# Implications of Endogenous Small Regulatory RNAs on Gene Silencing in Mollusks

**DOI:** 10.1101/2025.05.19.654968

**Authors:** Cory Von Eiff, Beatriz Schueng Zancanela, Megan Gima, Kevin Quito, Manitejus Kotikalapudi, Sergio Valdivia, Yulica Santos-Ortega, Alex Sutton Flynt

**Affiliations:** School of Biological Environmental and Earth Sciences, University of Southern Mississippi, 39406; Department of Biomedical Engineering, University of Mississippi, 38677; Thad Cochran Marine Aquaculture Center, Office of the Vice President for Research, University of Southern Mississippi, 39564; MD Anderson Cancer Biology Department, UT Health MD Anderson GSBS, 77030

**Keywords:** Mollusks, RNAi, sRNAs, piRNAs, Lophotrochozoa

## Abstract

Mollusks are an abundant group of animals with many economically important members that are phylogenetically distinct from nearly all genetic model organisms. This study provides clade-wide evaluation of sRNA biogenesis pathways, with emphasis on the easter oyster, *Crassostrea virginica*. Understanding these molecules prescribes RNAi-based gene silencing approaches, benefiting genetic investigation and biotechnology. Similar to other animal groups, mollusks have conserved microRNAs (miRNAs) with some shared with ecdysozoans and deuterostomes; however, there was no evidence of an endogenous small-interfering RNA (siRNA) pathway. These results suggest that long double-stranded RNA (dsRNA)-based RNAi is not appropriate for gene silencing in Mollusks as well as other members of the broader Lophotrochozoan clade. The study also finds an abundance of piwi-interacting RNAs (piRNAs) in both soma and gonads. Differences are also found in piRNA biology. Many invertebrates exhibit somatic piRNAs; however, mollusk piRNAs appear to be restricted to a subset of cells, limiting the potential of piRNA-based RNAi. Further, individual animals also express a unique collection of piRNAs that seem to be only partially determined through inheritance from both parents. Together this work defines the RNAi mechanisms in mollusks, which represent 23% of animals, and provides insights into the phenotypic diversity seen in this group.

**Significance Statement:** This study provides an extensive, clade-wide evaluation of small RNA (sRNA) biogenesis pathways in mollusks. Our findings reveal that, unlike ecdysozoans and deuterostomes, mollusks lack a functional siRNA pathway, which fundamentally changes expectations around RNA interference (RNAi) applications in Mollusca. Instead, we find the expected microRNAs and an assortment of piwi-interacting RNAs (piRNAs). We show that piRNA biology in mollusks is highly cell-type specific and genetically individualized. We further demonstrate that piRNA expression is likely linked to stem-like, quiescent cells, suggesting a critical role in genomic maintenance. This work offers insight into RNAi potential in mollusks, the second largest animal phylum, and has significant implications for both basic biology and applied sciences such as pest control and aquaculture.

## Supplemental-Files for "Implications of Endogenous Small Regulatory RNAs on Gene Silencing in Mollusks": SupFile3_Cvir_mirDeep.bed

```
NC_035780.1	1657799	1657864	novel:NC_035780.1_96	14341076.4	+	1657799	1657864	255,0,0
NC_035784.1	14529814	14529873	novel:NC_035784.1_15189	7853945.6	-	14529814	14529873	0,0,255
NC_035789.1	4877722	4877781	novel:NC_035789.1_38241	7219498.9	+	4877722	4877781	255,0,0
NC_035782.1	33850395	33850469	novel:NC_035782.1_6892	5196465.8	+	33850395	33850469	255,0,0
NC_035782.1	39204655	39204717	novel:NC_035782.1_8758	5175255.3	-	39204655	39204717	0,0,255
NC_035782.1	38598906	38598968	novel:NC_035782.1_8756	5175255.3	-	38598906	38598968	0,0,255
NC_035780.1	1445219	1445277	novel:NC_035780.1_56	4337687.2	+	1445219	1445277	255,0,0
NC_035784.1	3883244	3883303	novel:NC_035784.1_12837	3687180.1	+	3883244	3883303	255,0,0
NC_035788.1	65710029	65710083	novel:NC_035788.1_31170	3235963.3	+	65710029	65710083	255,0,0
NC_035781.1	7311814	7311875	novel:NC_035781.1_3365	2745857.5	+	7311814	7311875	255,0,0
NC_035780.1	47440705	47440763	novel:NC_035780.1_2756	1583277.5	-	47440705	47440763	0,0,255
NC_035784.1	36917605	36917662	novel:NC_035784.1_15637	1477575.6	-	36917605	36917662	0,0,255
NC_035784.1	14529190	14529248	novel:NC_035784.1_15187	1078987.5	-	14529190	14529248	0,0,255
NC_035788.1	77704688	77704749	novel:NC_035788.1_36652	1068668.3	-	77704688	77704749	0,0,255
NC_035788.1	18856454	18856514	novel:NC_035788.1_29269	838535.6	+	18856454	18856514	255,0,0
NC_035788.1	18856225	18856286	novel:NC_035788.1_29267	831364.6	+	18856225	18856286	255,0,0
NC_035782.1	61474834	61474893	novel:NC_035782.1_7399	768888.3	+	61474834	61474893	255,0,0
NC_035784.1	14883366	14883430	novel:NC_035784.1_13067	741930.1	+	14883366	14883430	255,0,0
NC_035784.1	51356898	51356958	novel:NC_035784.1_15962	630506.1	-	51356898	51356958	0,0,255
NC_035784.1	468667	468727	novel:NC_035784.1_12771	550104.8	+	468667	468727	255,0,0
NC_035784.1	1635579	1635639	novel:NC_035784.1_12797	550104.8	+	1635579	1635639	255,0,0
NC_035784.1	6996637	6996696	novel:NC_035784.1_12941	540559.1	+	6996637	6996696	255,0,0
NC_035784.1	6051956	6052015	novel:NC_035784.1_12927	540559.1	+	6051956	6052015	255,0,0
NC_035782.1	33881493	33881546	novel:NC_035782.1_6896	452893.6	+	33881493	33881546	255,0,0
NC_035788.1	18846907	18846968	novel:NC_035788.1_29265	438793.4	+	18846907	18846968	255,0,0
NC_035780.1	29466687	29466745	novel:NC_035780.1_608	414983.7	+	29466687	29466745	255,0,0
NC_035784.1	66666803	66666866	novel:NC_035784.1_16701	375311.6	-	66666803	66666866	0,0,255
NC_035780.1	1135256	1135324	novel:NC_035780.1_22	346795.7	+	1135256	1135324	255,0,0
NC_035789.1	17960969	17961037	novel:NC_035789.1_46883	346795.5	-	17960969	17961037	0,0,255
NC_035781.1	34989693	34989749	novel:NC_035781.1_5545	341430.7	-	34989693	34989749	0,0,255
NC_035783.1	39260576	39260632	novel:NC_035783.1_12259	341430.7	-	39260576	39260632	0,0,255
NC_035787.1	46075126	46075190	novel:NC_035787.1_27267	339642.3	-	46075126	46075190	0,0,255
NC_035780.1	44809210	44809266	novel:NC_035780.1_2698	269640.9	-	44809210	44809266	0,0,255
NC_035780.1	45093999	45094055	novel:NC_035780.1_1129	269640.9	+	45093999	45094055	255,0,0
NC_035784.1	36917323	36917381	novel:NC_035784.1_15634	236541.2	-	36917323	36917381	0,0,255
NC_035784.1	57769897	57769957	novel:NC_035784.1_14044	203101.3	+	57769897	57769957	255,0,0
NC_035784.1	16547021	16547082	novel:NC_035784.1_13097	172991.6	+	16547021	16547082	255,0,0
NC_035784.1	36917185	36917244	novel:NC_035784.1_15632	131715.2	-	36917185	36917244	0,0,255
NC_035783.1	11922749	11922807	novel:NC_035783.1_11277	118436.2	-	11922749	11922807	0,0,255
NC_035781.1	19460661	19460720	novel:NC_035781.1_3657	90145.4	+	19460661	19460720	255,0,0
NC_035786.1	34675260	34675322	novel:NC_035786.1_23275	81303.9	-	34675260	34675322	0,0,255
NC_035780.1	28481331	28481387	novel:NC_035780.1_2270	52783.2	-	28481331	28481387	0,0,255
NC_035783.1	11923462	11923520	novel:NC_035783.1_11279	48737.7	-	11923462	11923520	0,0,255
NC_035781.1	7305573	7305637	novel:NC_035781.1_3363	48414.6	+	7305573	7305637	255,0,0
NC_035782.1	61481847	61481913	novel:NC_035782.1_7406	45288.2	+	61481847	61481913	255,0,0
NC_035784.1	65966000	65966060	novel:NC_035784.1_14223	40688.4	+	65966000	65966060	255,0,0
NC_035787.1	46018505	46018574	novel:NC_035787.1_25150	34505.5	+	46018505	46018574	255,0,0
NC_035784.1	66647376	66647437	novel:NC_035784.1_16697	28714.8	-	66647376	66647437	0,0,255
NC_035781.1	17771517	17771576	novel:NC_035781.1_3611	21355.9	+	17771517	17771576	255,0,0
NC_035781.1	18811801	18811860	novel:NC_035781.1_3631	21355.9	+	18811801	18811860	255,0,0
NC_035784.1	36916832	36916892	novel:NC_035784.1_15630	12696.1	-	36916832	36916892	0,0,255
NC_035783.1	34946446	34946507	novel:NC_035783.1_10356	10374.4	+	34946446	34946507	255,0,0
NC_035782.1	61481140	61481199	novel:NC_035782.1_7404	8327.4	+	61481140	61481199	255,0,0
NC_035784.1	57790657	57790729	novel:NC_035784.1_14047	6759.4	+	57790657	57790729	255,0,0
NC_035788.1	74311082	74311139	novel:NC_035788.1_31409	6470.6	+	74311082	74311139	255,0,0
NC_035788.1	5131011	5131068	novel:NC_035788.1_28219	6469.9	+	5131011	5131068	255,0,0
NC_035788.1	51972830	51972891	novel:NC_035788.1_35589	6001.4	-	51972830	51972891	0,0,255
NC_035787.1	3066473	3066538	novel:NC_035787.1_24036	5429	+	3066473	3066538	255,0,0
NC_035787.1	73859529	73859594	novel:NC_035787.1_28043	5429	-	73859529	73859594	0,0,255
NC_035788.1	74310617	74310678	novel:NC_035788.1_31407	5165.9	+	74310617	74310678	255,0,0
NC_035788.1	5130584	5130645	novel:NC_035788.1_28217	5165.9	+	5130584	5130645	255,0,0
NC_035784.1	36917451	36917508	novel:NC_035784.1_15636	4242.9	-	36917451	36917508	0,0,255
NC_035789.1	621947	622002	novel:NC_035789.1_37742	4132.4	+	621947	622002	255,0,0
NC_035781.1	6743477	6743537	novel:NC_035781.1_4887	4036.6	-	6743477	6743537	0,0,255
NC_035788.1	78720807	78720868	novel:NC_035788.1_31696	1967.4	+	78720807	78720868	255,0,0
NC_035788.1	78659894	78659952	novel:NC_035788.1_31677	1940.9	+	78659894	78659952	255,0,0
NC_035786.1	42168580	42168623	novel:NC_035786.1_21898	1285.9	+	42168580	42168623	255,0,0
NC_035784.1	58315339	58315399	novel:NC_035784.1_14068	1016.9	+	58315339	58315399	255,0,0
NC_035787.1	28293327	28293386	novel:NC_035787.1_24635	958.9	+	28293327	28293386	255,0,0
NC_035780.1	53555928	53555981	novel:NC_035780.1_1340	916.1	+	53555928	53555981	255,0,0
NC_035780.1	43473043	43473103	novel:NC_035780.1_2688	710.8	-	43473043	43473103	0,0,255
NC_035780.1	46559032	46559092	novel:NC_035780.1_1143	710.8	+	46559032	46559092	255,0,0
NC_035787.1	37272516	37272572	novel:NC_035787.1_27045	638.5	-	37272516	37272572	0,0,255
NC_035783.1	16371081	16371144	novel:NC_035783.1_11359	610.9	-	16371081	16371144	0,0,255
NC_035784.1	26817109	26817166	novel:NC_035784.1_13263	591.3	+	26817109	26817166	255,0,0
NC_035784.1	26462191	26462248	novel:NC_035784.1_13259	587.2	+	26462191	26462248	255,0,0
NC_035785.1	44327610	44327673	novel:NC_035785.1_18874	581.3	+	44327610	44327673	255,0,0
NC_035781.1	35631301	35631353	novel:NC_035781.1_4030	485.3	+	35631301	35631353	255,0,0
NC_035788.1	78659721	78659777	novel:NC_035788.1_31675	478.3	+	78659721	78659777	255,0,0
NC_035787.1	62644642	62644728	novel:NC_035787.1_27828	405.6	-	62644642	62644728	0,0,255
NC_035781.1	35631296	35631354	novel:NC_035781.1_5563	363.1	-	35631296	35631354	0,0,255
NC_035781.1	7852187	7852246	novel:NC_035781.1_4909	341.1	-	7852187	7852246	0,0,255
NC_035782.1	40681505	40681571	novel:NC_035782.1_7022	322.6	+	40681505	40681571	255,0,0
NC_035784.1	4066174	4066219	novel:NC_035784.1_12871	307.5	+	4066174	4066219	255,0,0
NC_035786.1	44003541	44003599	novel:NC_035786.1_21935	297.4	+	44003541	44003599	255,0,0
NC_035782.1	40688529	40688595	novel:NC_035782.1_7025	295.1	+	40688529	40688595	255,0,0
NC_035784.1	97817181	97817267	novel:NC_035784.1_17401	250.2	-	97817181	97817267	0,0,255
NC_035782.1	57709459	57709519	novel:NC_035782.1_7310	231.4	+	57709459	57709519	255,0,0
NC_035783.1	11664822	11664882	novel:NC_035783.1_9715	229.7	+	11664822	11664882	255,0,0
NC_035783.1	2907371	2907432	novel:NC_035783.1_11053	197.3	-	2907371	2907432	0,0,255
NC_035788.1	78659586	78659630	novel:NC_035788.1_31674	187.9	+	78659586	78659630	255,0,0
NC_035783.1	16371083	16371146	novel:NC_035783.1_9792	182.1	+	16371083	16371146	255,0,0
NC_035788.1	7037131	7037196	novel:NC_035788.1_33004	176.4	-	7037131	7037196	0,0,255
NC_035782.1	34878826	34878886	novel:NC_035782.1_6943	171.8	+	34878826	34878886	255,0,0
NC_035780.1	306193	306248	novel:NC_035780.1_1595	170.5	-	306193	306248	0,0,255
NC_035788.1	83392807	83392849	novel:NC_035788.1_36812	160.3	-	83392807	83392849	0,0,255
NC_035786.1	35273575	35273634	novel:NC_035786.1_21801	159.6	+	35273575	35273634	255,0,0
NC_035788.1	49600697	49600787	novel:NC_035788.1_30498	158.9	+	49600697	49600787	255,0,0
NC_035784.1	70194269	70194330	novel:NC_035784.1_16788	157.6	-	70194269	70194330	0,0,255
NC_035787.1	73572836	73572920	novel:NC_035787.1_28033	156.1	-	73572836	73572920	0,0,255
NC_035786.1	1814547	1814605	novel:NC_035786.1_20909	149.1	+	1814547	1814605	255,0,0
NC_035788.1	78660076	78660132	novel:NC_035788.1_31680	135.4	+	78660076	78660132	255,0,0
NC_035784.1	17771422	17771479	novel:NC_035784.1_15284	128.9	-	17771422	17771479	0,0,255
NC_035780.1	59162409	59162475	novel:NC_035780.1_1457	117.6	+	59162409	59162475	255,0,0
NC_035783.1	20191476	20191533	novel:NC_035783.1_11425	108.3	-	20191476	20191533	0,0,255
NC_035780.1	46723236	46723283	novel:NC_035780.1_2714	97.2	-	46723236	46723283	0,0,255
NC_035780.1	47440224	47440282	novel:NC_035780.1_2754	97.2	-	47440224	47440282	0,0,255
NC_035787.1	12544559	12544615	novel:NC_035787.1_26348	90.7	-	12544559	12544615	0,0,255
NC_035782.1	60617101	60617163	novel:NC_035782.1_9125	85	-	60617101	60617163	0,0,255
NC_035786.1	35923981	35924044	novel:NC_035786.1_23303	84.9	-	35923981	35924044	0,0,255
NC_035786.1	41012823	41012886	novel:NC_035786.1_21886	84.7	+	41012823	41012886	255,0,0
NC_035789.1	29488329	29488385	novel:NC_035789.1_43006	78.8	+	29488329	29488385	255,0,0
NC_035787.1	26432598	26432654	novel:NC_035787.1_26755	78.6	-	26432598	26432654	0,0,255
NC_035786.1	36050494	36050547	novel:NC_035786.1_23316	70.1	-	36050494	36050547	0,0,255
NC_035787.1	70906071	70906128	novel:NC_035787.1_27972	64.1	-	70906071	70906128	0,0,255
NC_035788.1	64165104	64165165	novel:NC_035788.1_31110	61.8	+	64165104	64165165	255,0,0
NC_035785.1	50691691	50691744	novel:NC_035785.1_20794	57.3	-	50691691	50691744	0,0,255
NC_035787.1	57936667	57936725	novel:NC_035787.1_25565	55.6	+	57936667	57936725	255,0,0
NC_035787.1	54234459	54234517	novel:NC_035787.1_25403	55.6	+	54234459	54234517	255,0,0
NC_035782.1	53852337	53852392	novel:NC_035782.1_9021	52.3	-	53852337	53852392	0,0,255
NC_035781.1	6558030	6558091	novel:NC_035781.1_4877	46.2	-	6558030	6558091	0,0,255
NC_035780.1	60279460	60279520	novel:NC_035780.1_1489	44.8	+	60279460	60279520	255,0,0
NC_035785.1	28942100	28942160	novel:NC_035785.1_18460	44.3	+	28942100	28942160	255,0,0
NC_035785.1	29688455	29688515	novel:NC_035785.1_18515	42.7	+	29688455	29688515	255,0,0
NC_035786.1	13679260	13679320	novel:NC_035786.1_21301	42.7	+	13679260	13679320	255,0,0
NC_035783.1	56408020	56408074	novel:NC_035783.1_12675	40.8	-	56408020	56408074	0,0,255
NC_035788.1	18660133	18660215	novel:NC_035788.1_29259	37.6	+	18660133	18660215	255,0,0
NC_035780.1	36689397	36689463	novel:NC_035780.1_875	36.8	+	36689397	36689463	255,0,0
NC_035789.1	14600626	14600708	novel:NC_035789.1_45536	35.5	-	14600626	14600708	0,0,255
NC_035786.1	33882787	33882855	novel:NC_035786.1_23271	33.8	-	33882787	33882855	0,0,255
NC_035785.1	43372736	43372794	novel:NC_035785.1_18843	29.7	+	43372736	43372794	255,0,0
NC_035787.1	94214	94272	novel:NC_035787.1_23859	29.7	+	94214	94272	255,0,0
NC_035788.1	66205368	66205433	novel:NC_035788.1_36090	26.8	-	66205368	66205433	0,0,255
NC_035788.1	79560064	79560124	novel:NC_035788.1_36714	24.5	-	79560064	79560124	0,0,255
NC_035781.1	4094906	4094967	novel:NC_035781.1_4823	24.5	-	4094906	4094967	0,0,255
NC_035782.1	61482038	61482122	novel:NC_035782.1_7408	22.1	+	61482038	61482122	255,0,0
NC_035789.1	22590385	22590425	novel:NC_035789.1_48430	21.1	-	22590385	22590425	0,0,255
NC_035787.1	69238458	69238515	novel:NC_035787.1_27952	20.3	-	69238458	69238515	0,0,255
NC_035786.1	50333245	50333311	novel:NC_035786.1_22073	15.9	+	50333245	50333311	255,0,0
NC_035780.1	15640765	15640842	novel:NC_035780.1_307	13.5	+	15640765	15640842	255,0,0
NC_035784.1	88269255	88269312	novel:NC_035784.1_14636	13.1	+	88269255	88269312	255,0,0
NC_035787.1	60845992	60846049	novel:NC_035787.1_27791	13.1	-	60845992	60846049	0,0,255
NC_035786.1	17972023	17972069	novel:NC_035786.1_22895	6.3	-	17972023	17972069	0,0,255
NC_035784.1	17243029	17243090	novel:NC_035784.1_15274	5.8	-	17243029	17243090	0,0,255
NC_035784.1	16546737	16546797	novel:NC_035784.1_13095	5.3	+	16546737	16546797	255,0,0
NC_035782.1	61475374	61475426	novel:NC_035782.1_7401	5.2	+	61475374	61475426	255,0,0
NC_035782.1	56215413	56215485	novel:NC_035782.1_7286	5.1	+	56215413	56215485	255,0,0
NC_035788.1	7089935	7089996	novel:NC_035788.1_28372	5	+	7089935	7089996	255,0,0
NC_035784.1	36915852	36915911	novel:NC_035784.1_15624	4.9	-	36915852	36915911	0,0,255
NC_035787.1	73855556	73855614	novel:NC_035787.1_28042	4.9	-	73855556	73855614	0,0,255
NC_035781.1	8467493	8467553	novel:NC_035781.1_4922	4.8	-	8467493	8467553	0,0,255
NC_035787.1	3070449	3070507	novel:NC_035787.1_24037	4.8	+	3070449	3070507	255,0,0
NC_035788.1	65709992	65710054	novel:NC_035788.1_31169	4.8	+	65709992	65710054	255,0,0
NC_035782.1	33849923	33849978	novel:NC_035782.1_6890	4.7	+	33849923	33849978	255,0,0
NC_035782.1	17228898	17228955	novel:NC_035782.1_8298	4.7	-	17228898	17228955	0,0,255
NC_035782.1	6409797	6409858	novel:NC_035782.1_6231	4.6	+	6409797	6409858	255,0,0
NC_035784.1	3883398	3883459	novel:NC_035784.1_12839	4.6	+	3883398	3883459	255,0,0
NC_035782.1	33850350	33850417	novel:NC_035782.1_6891	4.5	+	33850350	33850417	255,0,0
NC_035780.1	62497178	62497238	novel:NC_035780.1_1552	4.5	+	62497178	62497238	255,0,0
NC_035782.1	53066242	53066302	novel:NC_035782.1_9014	4.4	-	53066242	53066302	0,0,255
NC_035782.1	62649555	62649614	novel:NC_035782.1_7424	4.4	+	62649555	62649614	255,0,0
NC_035781.1	29888246	29888301	novel:NC_035781.1_3931	4.4	+	29888246	29888301	255,0,0
NC_035788.1	64645486	64645547	novel:NC_035788.1_31117	4.3	+	64645486	64645547	255,0,0
NC_035783.1	31130951	31131014	novel:NC_035783.1_11616	4.1	-	31130951	31131014	0,0,255
NC_035782.1	16691486	16691543	novel:NC_035782.1_8288	4	-	16691486	16691543	0,0,255
NC_035780.1	29629604	29629660	novel:NC_035780.1_2280	3.9	-	29629604	29629660	0,0,255
NC_035786.1	49011136	49011195	novel:NC_035786.1_22044	3.8	+	49011136	49011195	255,0,0
NC_035781.1	17910698	17910762	novel:NC_035781.1_3613	3.5	+	17910698	17910762	255,0,0
NC_035781.1	18942819	18942883	novel:NC_035781.1_3633	3.5	+	18942819	18942883	255,0,0
NC_035785.1	34725443	34725488	novel:NC_035785.1_20371	3.2	-	34725443	34725488	0,0,255
NC_035780.1	62555667	62555726	novel:NC_035780.1_1558	3.1	+	62555667	62555726	255,0,0
NC_035784.1	6756794	6756871	novel:NC_035784.1_12937	2.6	+	6756794	6756871	255,0,0
NC_035784.1	7180715	7180793	novel:NC_035784.1_15016	2.5	-	7180715	7180793	0,0,255
NC_035783.1	3742907	3742970	novel:NC_035783.1_9529	2.5	+	3742907	3742970	255,0,0
NC_035787.1	47066789	47066844	novel:NC_035787.1_25189	2.5	+	47066789	47066844	255,0,0
NC_035786.1	33736136	33736191	novel:NC_035786.1_23268	2.5	-	33736136	33736191	0,0,255
NC_035783.1	7358445	7358508	novel:NC_035783.1_11124	2.5	-	7358445	7358508	0,0,255
NC_035781.1	26899079	26899159	novel:NC_035781.1_3864	2.4	+	26899079	26899159	255,0,0
NC_035784.1	82781751	82781806	novel:NC_035784.1_17019	2.4	-	82781751	82781806	0,0,255
NC_035783.1	37457456	37457509	novel:NC_035783.1_12040	2.4	-	37457456	37457509	0,0,255
NC_035787.1	46286977	46287039	novel:NC_035787.1_25151	2.4	+	46286977	46287039	255,0,0
NC_035787.1	39813342	39813404	novel:NC_035787.1_24984	2.3	+	39813342	39813404	255,0,0
NC_035783.1	16294660	16294725	novel:NC_035783.1_9789	2.3	+	16294660	16294725	255,0,0
NC_035787.1	73268774	73268852	novel:NC_035787.1_25897	2.3	+	73268774	73268852	255,0,0
NC_035783.1	15058570	15058636	novel:NC_035783.1_11338	2.2	-	15058570	15058636	0,0,255
NC_035788.1	44308865	44308964	novel:NC_035788.1_35227	2.2	-	44308865	44308964	0,0,255
NC_035784.1	9062115	9062179	novel:NC_035784.1_12977	2.1	+	9062115	9062179	255,0,0
NC_035788.1	88819318	88819381	novel:NC_035788.1_36910	2.1	-	88819318	88819381	0,0,255
NC_035788.1	90308999	90309074	novel:NC_035788.1_36940	2.1	-	90308999	90309074	0,0,255
NC_035784.1	63397906	63397971	novel:NC_035784.1_14167	2.1	+	63397906	63397971	255,0,0
NC_035780.1	18847138	18847197	novel:NC_035780.1_377	2	+	18847138	18847197	255,0,0
NC_035785.1	50990429	50990496	novel:NC_035785.1_20796	2	-	50990429	50990496	0,0,255
NC_035783.1	22724705	22724765	novel:NC_035783.1_9923	2	+	22724705	22724765	255,0,0
NC_035787.1	62443062	62443129	novel:NC_035787.1_25667	2	+	62443062	62443129	255,0,0
NC_035783.1	20931885	20931943	novel:NC_035783.1_9892	2	+	20931885	20931943	255,0,0
NC_035782.1	3980488	3980547	novel:NC_035782.1_6201	2	+	3980488	3980547	255,0,0
NC_035784.1	62288564	62288642	novel:NC_035784.1_14147	2	+	62288564	62288642	255,0,0
NC_035787.1	73254161	73254228	novel:NC_035787.1_25895	2	+	73254161	73254228	255,0,0
NC_035783.1	32982510	32982570	novel:NC_035783.1_11654	2	-	32982510	32982570	0,0,255
NC_035787.1	60443933	60444012	novel:NC_035787.1_25630	1.9	+	60443933	60444012	255,0,0
NC_035784.1	67225876	67225941	novel:NC_035784.1_14267	1.9	+	67225876	67225941	255,0,0
NC_035787.1	20641216	20641281	novel:NC_035787.1_24400	1.9	+	20641216	20641281	255,0,0
NC_035788.1	980213	980272	novel:NC_035788.1_28118	1.9	+	980213	980272	255,0,0
NC_035782.1	1017190	1017253	novel:NC_035782.1_7800	1.9	-	1017190	1017253	0,0,255
NC_035783.1	2360771	2360827	novel:NC_035783.1_11040	1.9	-	2360771	2360827	0,0,255
NC_035781.1	7327724	7327776	novel:NC_035781.1_3368	1.9	+	7327724	7327776	255,0,0
NC_035782.1	5849617	5849674	novel:NC_035782.1_6224	1.9	+	5849617	5849674	255,0,0
NC_035789.1	637978	638036	novel:NC_035789.1_37746	1.9	+	637978	638036	255,0,0
NC_035784.1	25008281	25008345	novel:NC_035784.1_13222	1.9	+	25008281	25008345	255,0,0
NC_035787.1	46840651	46840711	novel:NC_035787.1_27301	1.9	-	46840651	46840711	0,0,255
NC_035782.1	74624961	74625025	novel:NC_035782.1_7705	1.9	+	74624961	74625025	255,0,0
NC_035782.1	1798078	1798141	novel:NC_035782.1_7830	1.8	-	1798078	1798141	0,0,255
NC_035787.1	72646680	72646737	novel:NC_035787.1_28007	1.8	-	72646680	72646737	0,0,255
NC_035781.1	1131240	1131292	novel:NC_035781.1_3270	1.8	+	1131240	1131292	255,0,0
NC_035781.1	21416954	21417028	novel:NC_035781.1_3710	1.8	+	21416954	21417028	255,0,0
NC_035785.1	43989523	43989582	novel:NC_035785.1_18860	1.8	+	43989523	43989582	255,0,0
NC_035782.1	25597736	25597796	novel:NC_035782.1_6734	1.8	+	25597736	25597796	255,0,0
NC_035788.1	2168286	2168347	novel:NC_035788.1_32667	1.8	-	2168286	2168347	0,0,255
NC_035785.1	39986889	39986957	novel:NC_035785.1_18769	1.8	+	39986889	39986957	255,0,0
NC_035782.1	44121938	44122007	novel:NC_035782.1_8834	1.8	-	44121938	44122007	0,0,255
NC_035784.1	92247735	92247789	novel:NC_035784.1_17276	1.8	-	92247735	92247789	0,0,255
NC_035781.1	6613796	6613857	novel:NC_035781.1_4881	1.7	-	6613796	6613857	0,0,255
NC_035784.1	26217121	26217213	novel:NC_035784.1_13254	1.7	+	26217121	26217213	255,0,0
NC_035787.1	47725589	47725666	novel:NC_035787.1_27322	1.7	-	47725589	47725666	0,0,255
NC_035782.1	2173130	2173197	novel:NC_035782.1_7845	1.6	-	2173130	2173197	0,0,255
NC_035782.1	5645734	5645801	novel:NC_035782.1_7889	1.6	-	5645734	5645801	0,0,255
NC_035784.1	54759525	54759634	novel:NC_035784.1_13976	1.6	+	54759525	54759634	255,0,0
NC_035781.1	6582950	6583011	novel:NC_035781.1_4879	1.6	-	6582950	6583011	0,0,255
NC_035781.1	45398219	45398268	novel:NC_035781.1_4271	1.6	+	45398219	45398268	255,0,0
NC_035781.1	6644591	6644652	novel:NC_035781.1_4885	1.6	-	6644591	6644652	0,0,255
NC_035782.1	49593612	49593674	novel:NC_035782.1_8943	1.6	-	49593612	49593674	0,0,255
NC_035782.1	53634594	53634660	novel:NC_035782.1_7196	1.5	+	53634594	53634660	255,0,0
NC_035788.1	1411103	1411163	novel:NC_035788.1_32654	1.5	-	1411103	1411163	0,0,255
NC_035788.1	1825987	1826047	novel:NC_035788.1_28137	1.5	+	1825987	1826047	255,0,0
NC_035784.1	21191827	21191897	novel:NC_035784.1_13156	1.5	+	21191827	21191897	255,0,0
NC_035784.1	51356155	51356217	novel:NC_035784.1_15959	1.5	-	51356155	51356217	0,0,255
NC_035785.1	10323830	10323895	novel:NC_035785.1_17866	1.5	+	10323830	10323895	255,0,0
NC_035788.1	70060452	70060500	novel:NC_035788.1_31281	1.4	+	70060452	70060500	255,0,0
NC_035788.1	2232692	2232750	novel:NC_035788.1_32670	1.4	-	2232692	2232750	0,0,255
NC_035786.1	16090227	16090298	novel:NC_035786.1_22792	1.4	-	16090227	16090298	0,0,255
NC_035784.1	36394980	36395041	novel:NC_035784.1_13423	1.4	+	36394980	36395041	255,0,0
NC_035786.1	55162239	55162297	novel:NC_035786.1_22224	1.4	+	55162239	55162297	255,0,0
NC_035783.1	58850415	58850466	novel:NC_035783.1_12729	1.4	-	58850415	58850466	0,0,255
NC_035785.1	31903086	31903145	novel:NC_035785.1_20306	1.4	-	31903086	31903145	0,0,255
NC_035787.1	59120107	59120145	novel:NC_035787.1_27762	1.3	-	59120107	59120145	0,0,255
NC_035787.1	64678671	64678718	novel:NC_035787.1_27878	1.3	-	64678671	64678718	0,0,255
NC_035784.1	6011083	6011143	novel:NC_035784.1_12926	1.3	+	6011083	6011143	255,0,0
NC_035784.1	6961178	6961238	novel:NC_035784.1_12940	1.3	+	6961178	6961238	255,0,0
NC_035783.1	34955836	34955893	novel:NC_035783.1_10360	1.3	+	34955836	34955893	255,0,0
NC_035788.1	920085	920141	novel:NC_035788.1_28115	1.3	+	920085	920141	255,0,0
NC_035786.1	43989981	43990023	novel:NC_035786.1_21930	1.3	+	43989981	43990023	255,0,0
NC_035784.1	42841050	42841107	novel:NC_035784.1_13518	1.3	+	42841050	42841107	255,0,0
NC_035782.1	27297303	27297360	novel:NC_035782.1_6770	1.3	+	27297303	27297360	255,0,0
NC_035781.1	52891731	52891788	novel:NC_035781.1_4406	1.2	+	52891731	52891788	255,0,0
NC_035786.1	56432813	56432875	novel:NC_035786.1_23812	1.2	-	56432813	56432875	0,0,255
NC_035788.1	78660224	78660283	novel:NC_035788.1_31681	1.2	+	78660224	78660283	255,0,0
NC_035783.1	56089893	56089951	novel:NC_035783.1_10932	1.2	+	56089893	56089951	255,0,0
NC_035784.1	49086542	49086603	novel:NC_035784.1_13730	1.2	+	49086542	49086603	255,0,0
NC_035782.1	28812075	28812148	novel:NC_035782.1_6815	1.2	+	28812075	28812148	255,0,0
NC_035788.1	78566561	78566599	novel:NC_035788.1_36659	1.2	-	78566561	78566599	0,0,255
NC_035784.1	26462189	26462246	novel:NC_035784.1_15417	1.2	-	26462189	26462246	0,0,255
NC_035788.1	35882720	35882784	novel:NC_035788.1_34973	1.2	-	35882720	35882784	0,0,255
NC_035786.1	18055320	18055389	novel:NC_035786.1_22898	1.1	-	18055320	18055389	0,0,255
NC_035787.1	55816789	55816838	novel:NC_035787.1_27491	1.1	-	55816789	55816838	0,0,255
NC_035783.1	59112122	59112180	novel:NC_035783.1_12739	1.1	-	59112122	59112180	0,0,255
NC_035784.1	38215363	38215422	novel:NC_035784.1_13445	1.1	+	38215363	38215422	255,0,0
NC_035784.1	26817107	26817164	novel:NC_035784.1_15419	1.1	-	26817107	26817164	0,0,255
NC_035784.1	44872530	44872586	novel:NC_035784.1_15767	1	-	44872530	44872586	0,0,255
NC_035785.1	43678880	43678934	novel:NC_035785.1_20571	1	-	43678880	43678934	0,0,255
NC_035786.1	40460853	40460902	novel:NC_035786.1_23364	1	-	40460853	40460902	0,0,255
NC_035789.1	17431447	17431527	novel:NC_035789.1_40792	1	+	17431447	17431527	255,0,0
NC_035786.1	55280235	55280318	novel:NC_035786.1_23751	1	-	55280235	55280318	0,0,255
NC_035781.1	15725276	15725344	novel:NC_035781.1_3569	1	+	15725276	15725344	255,0,0
NC_035788.1	24364734	24364780	novel:NC_035788.1_34702	1	-	24364734	24364780	0,0,255
NC_035780.1	42434305	42434372	novel:NC_035780.1_1094	0.9	+	42434305	42434372	255,0,0
NC_035783.1	45990001	45990068	novel:NC_035783.1_10655	0.9	+	45990001	45990068	255,0,0
NC_035784.1	51250110	51250170	novel:NC_035784.1_13805	0.9	+	51250110	51250170	255,0,0
NC_035786.1	55280297	55280355	novel:NC_035786.1_23752	0.9	-	55280297	55280355	0,0,255
NC_035780.1	47385876	47385933	novel:NC_035780.1_2751	0.8	-	47385876	47385933	0,0,255
NC_035783.1	49259832	49259877	novel:NC_035783.1_10754	0.8	+	49259832	49259877	255,0,0
NC_035788.1	10632192	10632252	novel:NC_035788.1_33825	0.7	-	10632192	10632252	0,0,255
NC_035787.1	10416215	10416271	novel:NC_035787.1_24211	0.7	+	10416215	10416271	255,0,0
NC_035785.1	50913286	50913348	novel:NC_035785.1_19123	0.6	+	50913286	50913348	255,0,0
NC_035780.1	57408638	57408701	novel:NC_035780.1_1407	0.6	+	57408638	57408701	255,0,0
NC_035785.1	40056092	40056154	novel:NC_035785.1_20498	0.6	-	40056092	40056154	0,0,255
NC_035780.1	57624030	57624093	novel:NC_035780.1_1417	0.6	+	57624030	57624093	255,0,0
NC_035786.1	47365233	47365315	novel:NC_035786.1_23547	0.5	-	47365233	47365315	0,0,255
NC_035784.1	8785249	8785306	novel:NC_035784.1_15046	0.5	-	8785249	8785306	0,0,255
NC_035784.1	11955342	11955404	novel:NC_035784.1_13035	0.5	+	11955342	11955404	255,0,0
NC_035782.1	65196495	65196567	novel:NC_035782.1_7442	0.4	+	65196495	65196567	255,0,0
NC_035781.1	18781807	18781870	novel:NC_035781.1_3629	0.4	+	18781807	18781870	255,0,0
NC_035785.1	34981943	34981987	novel:NC_035785.1_20380	0.4	-	34981943	34981987	0,0,255
NC_035788.1	78659397	78659453	novel:NC_035788.1_31672	0.4	+	78659397	78659453	255,0,0
NC_035781.1	17739838	17739901	novel:NC_035781.1_3609	0.4	+	17739838	17739901	255,0,0
NC_035782.1	62649529	62649580	novel:NC_035782.1_7423	0.3	+	62649529	62649580	255,0,0
NC_035784.1	67572358	67572406	novel:NC_035784.1_14271	0.3	+	67572358	67572406	255,0,0
NC_035789.1	3802884	3802926	novel:NC_035789.1_38205	0.3	+	3802884	3802926	255,0,0
NC_035785.1	15690965	15691016	novel:NC_035785.1_19765	0.3	-	15690965	15691016	0,0,255
NC_035780.1	7653179	7653241	novel:NC_035780.1_208	0.2	+	7653179	7653241	255,0,0
NC_035788.1	86151545	86151585	novel:NC_035788.1_36860	0.2	-	86151545	86151585	0,0,255
NC_035783.1	35327911	35327970	novel:NC_035783.1_11885	0.1	-	35327911	35327970	0,0,255
NC_035788.1	2168288	2168351	novel:NC_035788.1_28144	0.1	+	2168288	2168351	255,0,0
NC_035784.1	50596930	50596979	novel:NC_035784.1_13798	0	+	50596930	50596979	255,0,0
NC_035781.1	56137746	56137819	novel:NC_035781.1_4470	0	+	56137746	56137819	255,0,0
NC_035785.1	15256111	15256162	novel:NC_035785.1_19759	0	-	15256111	15256162	0,0,255
NC_035784.1	4743743	4743801	novel:NC_035784.1_12894	0	+	4743743	4743801	255,0,0
NC_035788.1	7647114	7647173	novel:NC_035788.1_28386	0	+	7647114	7647173	255,0,0
NC_035788.1	19707909	19707949	novel:NC_035788.1_34080	0	-	19707909	19707949	0,0,255
NC_035783.1	30953590	30953650	novel:NC_035783.1_10078	0	+	30953590	30953650	255,0,0
NC_035788.1	79754578	79754637	novel:NC_035788.1_36728	0	-	79754578	79754637	0,0,255
NC_035787.1	2024522	2024562	novel:NC_035787.1_24002	0	+	2024522	2024562	255,0,0
NC_035782.1	36270699	36270761	novel:NC_035782.1_8727	0	-	36270699	36270761	0,0,255
NC_035783.1	31715382	31715442	novel:NC_035783.1_11623	0	-	31715382	31715442	0,0,255
```
