## Supplemental-Files for "Implications of Endogenous Small Regulatory RNAs on Gene Silencing in Mollusks": SupFile4_Hruf_mirDeep.bed

```
JALGQA010000019.1	17032906	17032963	novel:JALGQA010000019.1_17016	36832.9	+	17032906	17032963	255,0,0
JALGQA010000018.1	20644303	20644362	novel:JALGQA010000018.1_15996	2599.1	+	20644303	20644362	255,0,0
JALGQA010000002.1	5850780	5850843	novel:JALGQA010000002.1_19355	2574.4	-	5850780	5850843	0,0,255
JALGQA010000014.1	5911875	5911932	novel:JALGQA010000014.1_10921	506.9	+	5911875	5911932	255,0,0
JALGQA010000014.1	5919489	5919546	novel:JALGQA010000014.1_10927	490.3	+	5919489	5919546	255,0,0
JALGQA010000024.1	8020797	8020858	novel:JALGQA010000024.1_23174	330	+	8020797	8020858	255,0,0
JALGQA010000019.1	17033822	17033884	novel:JALGQA010000019.1_17019	58.3	+	17033822	17033884	255,0,0
JALGQA010000018.1	19131724	19131782	novel:JALGQA010000018.1_16483	48.7	-	19131724	19131782	0,0,255
JALGQA010000019.1	17033971	17034030	novel:JALGQA010000019.1_17021	48.4	+	17033971	17034030	255,0,0
JALGQA010000001.1	13045348	13045406	novel:JALGQA010000001.1_172	26.9	+	13045348	13045406	255,0,0
JALGQA010000003.1	15755122	15755183	novel:JALGQA010000003.1_25159	11.1	+	15755122	15755183	255,0,0
JALGQA010000017.1	27590934	27590992	novel:JALGQA010000017.1_15525	9.8	-	27590934	27590992	0,0,255
JALGQA010000015.1	32727295	32727359	novel:JALGQA010000015.1_13135	7.1	-	32727295	32727359	0,0,255
JALGQA010000006.1	52828712	52828771	novel:JALGQA010000006.1_39079	5.5	-	52828712	52828771	0,0,255
JALGQA010000020.1	4292707	4292767	novel:JALGQA010000020.1_21168	5.5	-	4292707	4292767	0,0,255
JALGQA010000006.1	52829071	52829131	novel:JALGQA010000006.1_39082	5.4	-	52829071	52829131	0,0,255
JALGQA010000004.1	53166574	53166640	novel:JALGQA010000004.1_30222	5.4	+	53166574	53166640	255,0,0
JALGQA010000014.1	5895661	5895723	novel:JALGQA010000014.1_10917	5.4	+	5895661	5895723	255,0,0
JALGQA010000055.1	1701469	1701532	novel:JALGQA010000055.1_36269	5.3	-	1701469	1701532	0,0,255
JALGQA010000002.1	3146528	3146589	novel:JALGQA010000002.1_17772	5.3	+	3146528	3146589	255,0,0
JALGQA010000014.1	5917110	5917166	novel:JALGQA010000014.1_10925	5.3	+	5917110	5917166	255,0,0
JALGQA010000042.1	3513496	3513557	novel:JALGQA010000042.1_32447	5.2	+	3513496	3513557	255,0,0
JALGQA010000003.1	15756155	15756217	novel:JALGQA010000003.1_25162	5.2	+	15756155	15756217	255,0,0
JALGQA010000014.1	18030615	18030676	novel:JALGQA010000014.1_11686	5.2	-	18030615	18030676	0,0,255
JALGQA010000014.1	5912797	5912861	novel:JALGQA010000014.1_10923	5.2	+	5912797	5912861	255,0,0
JALGQA010000004.1	47418178	47418242	novel:JALGQA010000004.1_31774	5.2	-	47418178	47418242	0,0,255
JALGQA010000015.1	6470638	6470697	novel:JALGQA010000015.1_12638	5.2	-	6470638	6470697	0,0,255
JALGQA010000010.1	15684727	15684789	novel:JALGQA010000010.1_4501	5.2	-	15684727	15684789	0,0,255
JALGQA010000002.1	73340606	73340670	novel:JALGQA010000002.1_20712	5.1	-	73340606	73340670	0,0,255
JALGQA010000002.1	71361076	71361139	novel:JALGQA010000002.1_19071	4.9	+	71361076	71361139	255,0,0
JALGQA010000014.1	18032508	18032564	novel:JALGQA010000014.1_11687	4.9	-	18032508	18032564	0,0,255
JALGQA010000042.1	3514057	3514119	novel:JALGQA010000042.1_32449	4.9	+	3514057	3514119	255,0,0
JALGQA010000011.1	1100864	1100928	novel:JALGQA010000011.1_5389	4.9	+	1100864	1100928	255,0,0
JALGQA010000013.1	11406603	11406666	novel:JALGQA010000013.1_9485	4.9	+	11406603	11406666	255,0,0
JALGQA010000002.1	45546778	45546831	novel:JALGQA010000002.1_18533	4.9	+	45546778	45546831	255,0,0
JALGQA010000008.1	1926305	1926366	novel:JALGQA010000008.1_43824	4.9	-	1926305	1926366	0,0,255
JALGQA010000024.1	8013841	8013905	novel:JALGQA010000024.1_23172	4.9	+	8013841	8013905	255,0,0
JALGQA010000016.1	20462851	20462910	novel:JALGQA010000016.1_14315	4.8	-	20462851	20462910	0,0,255
JALGQA010000018.1	20624324	20624396	novel:JALGQA010000018.1_15988	4.8	+	20624324	20624396	255,0,0
JALGQA010000007.1	30148492	30148551	novel:JALGQA010000007.1_41710	4.7	-	30148492	30148551	0,0,255
JALGQA010000010.1	16274340	16274395	novel:JALGQA010000010.1_4512	4.7	-	16274340	16274395	0,0,255
JALGQA010000002.1	14003422	14003488	novel:JALGQA010000002.1_17951	4.5	+	14003422	14003488	255,0,0
JALGQA010000004.1	46892450	46892509	novel:JALGQA010000004.1_31769	4.4	-	46892450	46892509	0,0,255
JALGQA010000020.1	12420663	12420721	novel:JALGQA010000020.1_20980	3.8	+	12420663	12420721	255,0,0
JALGQA010000016.1	16931076	16931132	novel:JALGQA010000016.1_14271	3	-	16931076	16931132	0,0,255
JALGQA010000031.1	5778554	5778611	novel:JALGQA010000031.1_27613	2.7	+	5778554	5778611	255,0,0
JALGQA010000058.1	698638	698708	novel:JALGQA010000058.1_36579	2.6	+	698638	698708	255,0,0
JALGQA010000007.1	9536695	9536762	novel:JALGQA010000007.1_40354	2.1	+	9536695	9536762	255,0,0
JALGQA010000028.1	2565338	2565396	novel:JALGQA010000028.1_24258	2	+	2565338	2565396	255,0,0
JALGQA010000019.1	5376472	5376532	novel:JALGQA010000019.1_17327	2	-	5376472	5376532	0,0,255
JALGQA010000045.1	1613389	1613446	novel:JALGQA010000045.1_32865	1.7	-	1613389	1613446	0,0,255
JALGQA010000029.1	5023583	5023646	novel:JALGQA010000029.1_24619	1.7	+	5023583	5023646	255,0,0
JALGQA010000003.1	62765269	62765351	novel:JALGQA010000003.1_27300	1.7	-	62765269	62765351	0,0,255
JALGQA010000007.1	49604204	49604264	novel:JALGQA010000007.1_42003	1.6	-	49604204	49604264	0,0,255
JALGQA010000002.1	71378515	71378581	novel:JALGQA010000002.1_19074	1.6	+	71378515	71378581	255,0,0
JALGQA010000012.1	1914941	1915000	novel:JALGQA010000012.1_8303	1.6	-	1914941	1915000	0,0,255
JALGQA010000016.1	23234	23303	novel:JALGQA010000016.1_13972	1.5	-	23234	23303	0,0,255
JALGQA010000007.1	10653171	10653219	novel:JALGQA010000007.1_41399	1.5	-	10653171	10653219	0,0,255
JALGQA010000018.1	24070899	24070971	novel:JALGQA010000018.1_16044	1.5	+	24070899	24070971	255,0,0
JALGQA010000061.1	1074833	1074878	novel:JALGQA010000061.1_39366	1.4	+	1074833	1074878	255,0,0
JALGQA010000024.1	381738	381813	novel:JALGQA010000024.1_23074	1.4	+	381738	381813	255,0,0
JALGQA010000075.1	1254944	1255021	novel:JALGQA010000075.1_42626	1.3	+	1254944	1255021	255,0,0
JALGQA010000003.1	205237	205306	novel:JALGQA010000003.1_26154	1.3	-	205237	205306	0,0,255
JALGQA010000016.1	33059018	33059067	novel:JALGQA010000016.1_13926	1.3	+	33059018	33059067	255,0,0
JALGQA010000001.1	47434778	47434843	novel:JALGQA010000001.1_749	1.3	+	47434778	47434843	255,0,0
JALGQA010000005.1	17657627	17657698	novel:JALGQA010000005.1_34833	1.3	-	17657627	17657698	0,0,255
JALGQA010000008.1	46911506	46911549	novel:JALGQA010000008.1_44672	1.3	-	46911506	46911549	0,0,255
JALGQA010000034.1	3370120	3370189	novel:JALGQA010000034.1_28240	1.2	-	3370120	3370189	0,0,255
JALGQA010000021.1	12337551	12337616	novel:JALGQA010000021.1_21944	1.2	-	12337551	12337616	0,0,255
JALGQA010000001.1	92015826	92015885	novel:JALGQA010000001.1_1653	1.2	+	92015826	92015885	255,0,0
JALGQA010000004.1	22507675	22507728	novel:JALGQA010000004.1_31180	1.2	-	22507675	22507728	0,0,255
JALGQA010000010.1	32021106	32021173	novel:JALGQA010000010.1_3920	1.2	+	32021106	32021173	255,0,0
JALGQA010000002.1	57560937	57561017	novel:JALGQA010000002.1_20436	1.2	-	57560937	57561017	0,0,255
JALGQA010000008.1	13483120	13483167	novel:JALGQA010000008.1_44050	1.2	-	13483120	13483167	0,0,255
JALGQA010000009.1	12345074	12345155	novel:JALGQA010000009.1_46340	1.2	-	12345074	12345155	0,0,255
JALGQA010000018.1	9797547	9797630	novel:JALGQA010000018.1_15828	1.2	+	9797547	9797630	255,0,0
JALGQA010000034.1	3371200	3371269	novel:JALGQA010000034.1_28242	1.2	-	3371200	3371269	0,0,255
JALGQA010000028.1	4663360	4663417	novel:JALGQA010000028.1_24284	1.1	+	4663360	4663417	255,0,0
JALGQA010000003.1	39488381	39488464	novel:JALGQA010000003.1_25603	1.1	+	39488381	39488464	255,0,0
JALGQA010000110.1	719135	719198	novel:JALGQA010000110.1_7251	1.1	+	719135	719198	255,0,0
JALGQA010000003.1	15754320	15754383	novel:JALGQA010000003.1_25156	1	+	15754320	15754383	255,0,0
JALGQA010000021.1	5285853	5285914	novel:JALGQA010000021.1_21816	1	-	5285853	5285914	0,0,255
JALGQA010000016.1	2169513	2169589	novel:JALGQA010000016.1_13995	0.9	-	2169513	2169589	0,0,255
JALGQA010000034.1	3370087	3370139	novel:JALGQA010000034.1_28239	0.9	-	3370087	3370139	0,0,255
JALGQA010000034.1	3371167	3371219	novel:JALGQA010000034.1_28241	0.9	-	3371167	3371219	0,0,255
JALGQA010000016.1	2169079	2169155	novel:JALGQA010000016.1_13991	0.9	-	2169079	2169155	0,0,255
JALGQA010000001.1	77221335	77221398	novel:JALGQA010000001.1_1261	0.9	+	77221335	77221398	255,0,0
JALGQA010000005.1	39451540	39451633	novel:JALGQA010000005.1_34069	0.9	+	39451540	39451633	255,0,0
JALGQA010000016.1	2169317	2169393	novel:JALGQA010000016.1_13993	0.9	-	2169317	2169393	0,0,255
JALGQA010000009.1	47670162	47670218	novel:JALGQA010000009.1_45997	0.9	+	47670162	47670218	255,0,0
JALGQA010000012.1	25054023	25054080	novel:JALGQA010000012.1_7888	0.9	+	25054023	25054080	255,0,0
JALGQA010000003.1	21714321	21714402	novel:JALGQA010000003.1_26631	0.8	-	21714321	21714402	0,0,255
JALGQA010000007.1	29565062	29565151	novel:JALGQA010000007.1_41701	0.8	-	29565062	29565151	0,0,255
JALGQA010000016.1	2168575	2168644	novel:JALGQA010000016.1_13989	0.8	-	2168575	2168644	0,0,255
JALGQA010000044.1	1597704	1597769	novel:JALGQA010000044.1_32673	0.8	+	1597704	1597769	255,0,0
JALGQA010000023.1	6512891	6512952	novel:JALGQA010000023.1_22978	0.8	-	6512891	6512952	0,0,255
JALGQA010000007.1	33603302	33603363	novel:JALGQA010000007.1_40780	0.8	+	33603302	33603363	255,0,0
JALGQA010000001.1	75923961	75924027	novel:JALGQA010000001.1_3142	0.7	-	75923961	75924027	0,0,255
JALGQA010000016.1	2168619	2168684	novel:JALGQA010000016.1_13990	0.7	-	2168619	2168684	0,0,255
JALGQA010000008.1	13485348	13485395	novel:JALGQA010000008.1_44052	0.6	-	13485348	13485395	0,0,255
JALGQA010000003.1	15754731	15754788	novel:JALGQA010000003.1_25158	0.6	+	15754731	15754788	255,0,0
JALGQA010000022.1	12776747	12776816	novel:JALGQA010000022.1_22586	0.6	-	12776747	12776816	0,0,255
JALGQA010000004.1	46349506	46349570	novel:JALGQA010000004.1_31761	0.5	-	46349506	46349570	0,0,255
JALGQA010000019.1	4488529	4488595	novel:JALGQA010000019.1_16825	0.4	+	4488529	4488595	255,0,0
JALGQA010000016.1	20364458	20364523	novel:JALGQA010000016.1_13722	0.4	+	20364458	20364523	255,0,0
JALGQA010000014.1	1034773	1034818	novel:JALGQA010000014.1_11364	0.4	-	1034773	1034818	0,0,255
JALGQA010000014.1	688742	688787	novel:JALGQA010000014.1_11356	0.4	-	688742	688787	0,0,255
JALGQA010000010.1	23533328	23533388	novel:JALGQA010000010.1_3808	0.4	+	23533328	23533388	255,0,0
JALGQA010000001.1	17289203	17289270	novel:JALGQA010000001.1_252	0.4	+	17289203	17289270	255,0,0
JALGQA010000077.1	490197	490251	novel:JALGQA010000077.1_42737	0.3	+	490197	490251	255,0,0
JALGQA010000011.1	27080040	27080104	novel:JALGQA010000011.1_6929	0.3	-	27080040	27080104	0,0,255
JALGQA010000019.1	25281313	25281393	novel:JALGQA010000019.1_17692	0.3	-	25281313	25281393	0,0,255
JALGQA010000019.1	12871341	12871401	novel:JALGQA010000019.1_17391	0.2	-	12871341	12871401	0,0,255
JALGQA010000037.1	2699194	2699244	novel:JALGQA010000037.1_28683	0.2	+	2699194	2699244	255,0,0
JALGQA010000010.1	45729605	45729676	novel:JALGQA010000010.1_5025	0.2	-	45729605	45729676	0,0,255
JALGQA010000008.1	7629985	7630065	novel:JALGQA010000008.1_43957	0.1	-	7629985	7630065	0,0,255
JALGQA010000014.1	11283692	11283777	novel:JALGQA010000014.1_11036	0.1	+	11283692	11283777	255,0,0
JALGQA010000002.1	43616008	43616051	novel:JALGQA010000002.1_18506	0	+	43616008	43616051	255,0,0
JALGQA010000001.1	16675507	16675561	novel:JALGQA010000001.1_2064	0	-	16675507	16675561	0,0,255
JALGQA010000001.1	17288451	17288549	novel:JALGQA010000001.1_246	0	+	17288451	17288549	255,0,0
JALGQA010000018.1	32442423	32442489	novel:JALGQA010000018.1_16176	0	+	32442423	32442489	255,0,0
JALGQA010000010.1	40001831	40001911	novel:JALGQA010000010.1_4943	0	-	40001831	40001911	0,0,255
JALGQA010000002.1	41370717	41370788	novel:JALGQA010000002.1_18475	0	+	41370717	41370788	255,0,0
JALGQA010000007.1	1585224	1585285	novel:JALGQA010000007.1_40219	0	+	1585224	1585285	255,0,0
JALGQA010000012.1	23260445	23260520	novel:JALGQA010000012.1_7872	0	+	23260445	23260520	255,0,0
JALGQA010000159.1	90228	90311	novel:JALGQA010000159.1_13273	0	+	90228	90311	255,0,0
```
