## Supplemental-Files for "Implications of Endogenous Small Regulatory RNAs on Gene Silencing in Mollusks": SupFile5_Lvar_mirDeep.bed

```
CM031017.1	12218270	12218340	novel:CM031017.1_10165	16966078.1	+	12218270	12218340	255,0,0
CM031017.1	2309948	2310009	novel:CM031017.1_12396	4247767.6	-	2309948	2310009	0,0,255
CM031017.1	1287701	1287760	novel:CM031017.1_9785	4247767.6	+	1287701	1287760	255,0,0
CM031017.1	1284037	1284105	novel:CM031017.1_9783	4219952.7	+	1284037	1284105	255,0,0
CM031017.1	2313868	2313936	novel:CM031017.1_12398	4219952.7	-	2313868	2313936	0,0,255
CM031017.1	2308740	2308828	novel:CM031017.1_12392	2616853.8	-	2308740	2308828	0,0,255
CM031017.1	1288879	1288967	novel:CM031017.1_9789	2616853.8	+	1288879	1288967	255,0,0
CM031016.1	67369257	67369322	novel:CM031016.1_7227	1294786.3	+	67369257	67369322	255,0,0
CM031022.1	2478094	2478163	novel:CM031022.1_26615	799348.8	-	2478094	2478163	0,0,255
CM031022.1	4384117	4384186	novel:CM031022.1_25578	799348.8	+	4384117	4384186	255,0,0
CM031017.1	28765054	28765125	novel:CM031017.1_11132	739235.2	+	28765054	28765125	255,0,0
CM031017.1	1275931	1275997	novel:CM031017.1_9781	724587.8	+	1275931	1275997	255,0,0
CM031017.1	2321090	2321156	novel:CM031017.1_12400	724587.8	-	2321090	2321156	0,0,255
CM031028.1	28558949	28559012	novel:CM031028.1_39041	720940.2	+	28558949	28559012	255,0,0
CM031017.1	37175003	37175070	novel:CM031017.1_13253	702183.1	-	37175003	37175070	0,0,255
CM031022.1	4385223	4385284	novel:CM031022.1_25580	528746.5	+	4385223	4385284	255,0,0
CM031022.1	2476879	2476940	novel:CM031022.1_26613	528746.5	-	2476879	2476940	0,0,255
CM031019.1	42490689	42490750	novel:CM031019.1_18816	521954.8	+	42490689	42490750	255,0,0
CM031017.1	62867558	62867621	novel:CM031017.1_14094	457652.7	-	62867558	62867621	0,0,255
CM031017.1	23028153	23028219	novel:CM031017.1_10443	418337.4	+	23028153	23028219	255,0,0
CM031028.1	10474032	10474093	novel:CM031028.1_39304	278814.3	-	10474032	10474093	0,0,255
CM031016.1	2108003	2108065	novel:CM031016.1_7751	278403.6	-	2108003	2108065	0,0,255
CM031017.1	2309646	2309712	novel:CM031017.1_12394	207698	-	2309646	2309712	0,0,255
CM031017.1	1288002	1288068	novel:CM031017.1_9787	207697.8	+	1288002	1288068	255,0,0
CM031023.1	11905039	11905103	novel:CM031023.1_27884	200257.8	+	11905039	11905103	255,0,0
CM031027.1	8225751	8225819	novel:CM031027.1_37596	128222.4	-	8225751	8225819	0,0,255
CM031022.1	4355253	4355315	novel:CM031022.1_25574	96192.5	+	4355253	4355315	255,0,0
CM031022.1	2513724	2513786	novel:CM031022.1_26619	96192.5	-	2513724	2513786	0,0,255
CM031022.1	34327972	34328038	novel:CM031022.1_27304	92097.7	-	34327972	34328038	0,0,255
CM031019.1	34409043	34409110	novel:CM031019.1_18654	91874.6	+	34409043	34409110	255,0,0
CM031022.1	34322893	34322954	novel:CM031022.1_27299	88870.2	-	34322893	34322954	0,0,255
CM031017.1	62865966	62866029	novel:CM031017.1_14090	84629.5	-	62865966	62866029	0,0,255
CM031017.1	62866389	62866453	novel:CM031017.1_14092	53096.4	-	62866389	62866453	0,0,255
CM031031.1	28112912	28112976	novel:CM031031.1_44065	46082.1	+	28112912	28112976	255,0,0
CM031019.1	34873360	34873425	novel:CM031019.1_18679	40348.1	+	34873360	34873425	255,0,0
CM031019.1	38656071	38656136	novel:CM031019.1_18763	40348.1	+	38656071	38656136	255,0,0
CM031022.1	2509053	2509114	novel:CM031022.1_26617	30953.1	-	2509053	2509114	0,0,255
CM031022.1	4359918	4359979	novel:CM031022.1_25576	30953.1	+	4359918	4359979	255,0,0
CM031016.1	60307325	60307396	novel:CM031016.1_9068	26296.5	-	60307325	60307396	0,0,255
CM031031.1	28224372	28224434	novel:CM031031.1_44069	25550.5	+	28224372	28224434	255,0,0
CM031017.1	23030312	23030376	novel:CM031017.1_10445	24368	+	23030312	23030376	255,0,0
CM031016.1	83671802	83671871	novel:CM031016.1_7675	20261.2	+	83671802	83671871	255,0,0
CM031029.1	30252336	30252398	novel:CM031029.1_41825	15453.3	-	30252336	30252398	0,0,255
CM031015.1	38668769	38668833	novel:CM031015.1_1206	14039.4	+	38668769	38668833	255,0,0
CM031029.1	30251111	30251176	novel:CM031029.1_41823	13464.1	-	30251111	30251176	0,0,255
CM031026.1	1507630	1507691	novel:CM031026.1_34744	8628.8	+	1507630	1507691	255,0,0
CM031026.1	83497	83558	novel:CM031026.1_35633	8628.8	-	83497	83558	0,0,255
CM031026.1	28124167	28124206	novel:CM031026.1_36282	4482	-	28124167	28124206	0,0,255
CM031018.1	32954837	32954898	novel:CM031018.1_16829	2933.4	-	32954837	32954898	0,0,255
CM031027.1	33876502	33876563	novel:CM031027.1_37278	2933.4	+	33876502	33876563	255,0,0
CM031018.1	38162651	38162712	novel:CM031018.1_15410	2933.4	+	38162651	38162712	255,0,0
CM031029.1	9617268	9617330	novel:CM031029.1_40164	1777.2	+	9617268	9617330	255,0,0
CM031029.1	9591336	9591403	novel:CM031029.1_40160	1329.8	+	9591336	9591403	255,0,0
CM031020.1	38113842	38113901	novel:CM031020.1_21289	1297.3	+	38113842	38113901	255,0,0
CM031028.1	22169932	22169995	novel:CM031028.1_38862	948.1	+	22169932	22169995	255,0,0
CM031015.1	13345849	13345913	novel:CM031015.1_361	810.1	+	13345849	13345913	255,0,0
CM031029.1	14717774	14717840	novel:CM031029.1_41278	729.2	-	14717774	14717840	0,0,255
CM031026.1	1498412	1498474	novel:CM031026.1_34742	426.6	+	1498412	1498474	255,0,0
CM031017.1	12570945	12571004	novel:CM031017.1_10173	354.9	+	12570945	12571004	255,0,0
CM031022.1	42199136	42199196	novel:CM031022.1_27479	320.8	-	42199136	42199196	0,0,255
CM031015.1	1594035	1594095	novel:CM031015.1_2745	320.5	-	1594035	1594095	0,0,255
CM031018.1	53677342	53677401	novel:CM031018.1_15718	216.6	+	53677342	53677401	255,0,0
CM031018.1	53679382	53679442	novel:CM031018.1_15719	149.5	+	53679382	53679442	255,0,0
CM031019.1	1333379	1333443	novel:CM031019.1_18998	143.3	-	1333379	1333443	0,0,255
CM031032.1	22222490	22222549	novel:CM031032.1_45692	134.1	+	22222490	22222549	255,0,0
CM031015.1	75681289	75681354	novel:CM031015.1_2218	117.5	+	75681289	75681354	255,0,0
CM031017.1	12602298	12602367	novel:CM031017.1_12599	105.3	-	12602298	12602367	0,0,255
CM031017.1	12618457	12618523	novel:CM031017.1_10175	94.8	+	12618457	12618523	255,0,0
CM031018.1	53680797	53680858	novel:CM031018.1_15730	89	+	53680797	53680858	255,0,0
CM031033.1	17582591	17582653	novel:CM031033.1_47653	86.2	-	17582591	17582653	0,0,255
CM031028.1	18213644	18213700	novel:CM031028.1_38773	66.5	+	18213644	18213700	255,0,0
CM031019.1	45331532	45331615	novel:CM031019.1_20187	58.1	-	45331532	45331615	0,0,255
CM031019.1	46688257	46688340	novel:CM031019.1_20199	58.1	-	46688257	46688340	0,0,255
CM031028.1	148556	148620	novel:CM031028.1_38369	54.8	+	148556	148620	255,0,0
CM031026.1	14649617	14649677	novel:CM031026.1_35948	54.5	-	14649617	14649677	0,0,255
CM031020.1	42725736	42725797	novel:CM031020.1_21398	45.4	+	42725736	42725797	255,0,0
CM031016.1	46995536	46995591	novel:CM031016.1_6765	42.4	+	46995536	46995591	255,0,0
CM031019.1	41110887	41110953	novel:CM031019.1_20118	41.2	-	41110887	41110953	0,0,255
CM031015.1	27107113	27107176	novel:CM031015.1_3446	38.5	-	27107113	27107176	0,0,255
CM031023.1	2630380	2630441	novel:CM031023.1_27608	36	+	2630380	2630441	255,0,0
CM031023.1	2743784	2743845	novel:CM031023.1_28645	35.4	-	2743784	2743845	0,0,255
CM031022.1	24315829	24315891	novel:CM031022.1_27056	30.7	-	24315829	24315891	0,0,255
CM031023.1	2692687	2692748	novel:CM031023.1_27618	30.6	+	2692687	2692748	255,0,0
CM031025.1	28913657	28913719	novel:CM031025.1_33331	21.6	+	28913657	28913719	255,0,0
CM031015.1	23567016	23567079	novel:CM031015.1_701	21	+	23567016	23567079	255,0,0
CM031025.1	7943930	7943988	novel:CM031025.1_33653	18	-	7943930	7943988	0,0,255
CM031029.1	13230514	13230577	novel:CM031029.1_41248	15.6	-	13230514	13230577	0,0,255
CM031030.1	14660669	14660726	novel:CM031030.1_42316	14.6	+	14660669	14660726	255,0,0
CM031024.1	3920872	3920922	novel:CM031024.1_30906	14	-	3920872	3920922	0,0,255
CM031033.1	21824993	21825043	novel:CM031033.1_47003	13.6	+	21824993	21825043	255,0,0
CM031018.1	1686726	1686778	novel:CM031018.1_16157	13.1	-	1686726	1686778	0,0,255
CM031023.1	21316668	21316729	novel:CM031023.1_29261	12.5	-	21316668	21316729	0,0,255
CM031018.1	53683331	53683395	novel:CM031018.1_15736	11.1	+	53683331	53683395	255,0,0
CM031022.1	27919696	27919746	novel:CM031022.1_26208	10.5	+	27919696	27919746	255,0,0
CM031019.1	47794151	47794211	novel:CM031019.1_18908	10.1	+	47794151	47794211	255,0,0
CM031020.1	38883803	38883864	novel:CM031020.1_21305	10.1	+	38883803	38883864	255,0,0
CM031020.1	41062289	41062350	novel:CM031020.1_21369	10.1	+	41062289	41062350	255,0,0
CM031017.1	2092468	2092530	novel:CM031017.1_12379	8.3	-	2092468	2092530	0,0,255
CM031030.1	9908993	9909054	novel:CM031030.1_42914	8.2	-	9908993	9909054	0,0,255
CM031032.1	9441018	9441078	novel:CM031032.1_45340	7.8	+	9441018	9441078	255,0,0
CM031018.1	53679886	53679949	novel:CM031018.1_15724	7.7	+	53679886	53679949	255,0,0
CM031028.1	27390184	27390259	novel:CM031028.1_39006	6.2	+	27390184	27390259	255,0,0
CM031021.1	35216458	35216519	novel:CM031021.1_25227	6.2	-	35216458	35216519	0,0,255
CM031026.1	16626681	16626757	novel:CM031026.1_35202	6.1	+	16626681	16626757	255,0,0
CM031018.1	53679669	53679731	novel:CM031018.1_15722	5.6	+	53679669	53679731	255,0,0
CM031023.1	11379476	11379540	novel:CM031023.1_28874	5.4	-	11379476	11379540	0,0,255
CM031026.1	96114	96175	novel:CM031026.1_35635	5.2	-	96114	96175	0,0,255
CM031027.1	32259043	32259126	novel:CM031027.1_38288	5.2	-	32259043	32259126	0,0,255
CM031017.1	37180745	37180812	novel:CM031017.1_13257	5	-	37180745	37180812	0,0,255
CM031025.1	12100664	12100728	novel:CM031025.1_32688	5	+	12100664	12100728	255,0,0
CM031021.1	44699778	44699858	novel:CM031021.1_24221	5	+	44699778	44699858	255,0,0
CM031025.1	8202098	8202162	novel:CM031025.1_32594	4.8	+	8202098	8202162	255,0,0
CM031031.1	9718475	9718534	novel:CM031031.1_43687	4.7	+	9718475	9718534	255,0,0
CM031025.1	522995	523053	novel:CM031025.1_32419	4.7	+	522995	523053	255,0,0
CM031033.1	6088182	6088221	novel:CM031033.1_47360	4.6	-	6088182	6088221	0,0,255
CM031021.1	43681775	43681834	novel:CM031021.1_24207	4.6	+	43681775	43681834	255,0,0
CM031018.1	51405416	51405461	novel:CM031018.1_17354	4.5	-	51405416	51405461	0,0,255
CM031033.1	6061852	6061892	novel:CM031033.1_47328	4.4	-	6061852	6061892	0,0,255
CM031030.1	27934924	27934986	novel:CM031030.1_42646	4.3	+	27934924	27934986	255,0,0
CM031017.1	38820655	38820717	novel:CM031017.1_11336	4.3	+	38820655	38820717	255,0,0
CM031019.1	23699298	23699355	novel:CM031019.1_19648	4	-	23699298	23699355	0,0,255
CM031015.1	89160204	89160268	novel:CM031015.1_5506	3.8	-	89160204	89160268	0,0,255
CM031033.1	6082660	6082699	novel:CM031033.1_47352	3.8	-	6082660	6082699	0,0,255
CM031015.1	82198188	82198259	novel:CM031015.1_2403	2.6	+	82198188	82198259	255,0,0
CM031021.1	44158505	44158567	novel:CM031021.1_24213	2.5	+	44158505	44158567	255,0,0
CM031022.1	28163989	28164047	novel:CM031022.1_26209	2.4	+	28163989	28164047	255,0,0
CM031029.1	31835512	31835569	novel:CM031029.1_40817	2.4	+	31835512	31835569	255,0,0
CM031020.1	14891955	14892019	novel:CM031020.1_20603	2.2	+	14891955	14892019	255,0,0
CM031018.1	44797983	44798039	novel:CM031018.1_15543	2.2	+	44797983	44798039	255,0,0
CM031029.1	23873916	23873974	novel:CM031029.1_41639	2.1	-	23873916	23873974	0,0,255
CM031028.1	19258696	19258734	novel:CM031028.1_39487	2.1	-	19258696	19258734	0,0,255
CM031020.1	14891958	14892012	novel:CM031020.1_22052	2.1	-	14891958	14892012	0,0,255
CM031020.1	19102553	19102611	novel:CM031020.1_20792	2.1	+	19102553	19102611	255,0,0
CM031019.1	23499008	23499066	novel:CM031019.1_19641	2.1	-	23499008	23499066	0,0,255
CM031030.1	2097389	2097447	novel:CM031030.1_41956	2.1	+	2097389	2097447	255,0,0
CM031026.1	30428752	30428801	novel:CM031026.1_35485	2.1	+	30428752	30428801	255,0,0
CM031022.1	40715715	40715773	novel:CM031022.1_27440	2	-	40715715	40715773	0,0,255
CM031023.1	5955342	5955407	novel:CM031023.1_28732	2	-	5955342	5955407	0,0,255
CM031022.1	38460652	38460710	novel:CM031022.1_27374	2	-	38460652	38460710	0,0,255
CM031016.1	16503869	16503927	novel:CM031016.1_8061	2	-	16503869	16503927	0,0,255
CM031031.1	8852104	8852166	novel:CM031031.1_44396	2	-	8852104	8852166	0,0,255
CM031017.1	4894829	4894888	novel:CM031017.1_9913	2	+	4894829	4894888	255,0,0
CM031026.1	6871807	6871889	novel:CM031026.1_34874	2	+	6871807	6871889	255,0,0
CM031033.1	8506722	8506802	novel:CM031033.1_46712	2	+	8506722	8506802	255,0,0
CM031017.1	60917003	60917064	novel:CM031017.1_13998	2	-	60917003	60917064	0,0,255
CM031018.1	53682482	53682543	novel:CM031018.1_15733	2	+	53682482	53682543	255,0,0
CM031027.1	823321	823378	novel:CM031027.1_37335	2	-	823321	823378	0,0,255
CM031021.1	13095603	13095659	novel:CM031021.1_23162	1.9	+	13095603	13095659	255,0,0
CM031020.1	16882810	16882874	novel:CM031020.1_20694	1.9	+	16882810	16882874	255,0,0
CM031031.1	10628603	10628664	novel:CM031031.1_43724	1.9	+	10628603	10628664	255,0,0
CM031018.1	29117978	29118036	novel:CM031018.1_15206	1.9	+	29117978	29118036	255,0,0
CM031018.1	42083574	42083632	novel:CM031018.1_17085	1.9	-	42083574	42083632	0,0,255
CM031016.1	3687163	3687234	novel:CM031016.1_7810	1.9	-	3687163	3687234	0,0,255
CM031023.1	4894869	4894945	novel:CM031023.1_28713	1.9	-	4894869	4894945	0,0,255
CM031016.1	2086107	2086166	novel:CM031016.1_7742	1.9	-	2086107	2086166	0,0,255
CM031020.1	15909027	15909091	novel:CM031020.1_20652	1.9	+	15909027	15909091	255,0,0
CM031017.1	35576673	35576739	novel:CM031017.1_11249	1.9	+	35576673	35576739	255,0,0
CM031015.1	60026654	60026710	novel:CM031015.1_4428	1.8	-	60026654	60026710	0,0,255
CM031016.1	78918136	78918199	novel:CM031016.1_7493	1.8	+	78918136	78918199	255,0,0
CM031020.1	20309306	20309394	novel:CM031020.1_20827	1.8	+	20309306	20309394	255,0,0
CM031028.1	7975380	7975424	novel:CM031028.1_39250	1.8	-	7975380	7975424	0,0,255
CM031015.1	65702661	65702717	novel:CM031015.1_4562	1.8	-	65702661	65702717	0,0,255
CM031019.1	11378824	11378883	novel:CM031019.1_19302	1.8	-	11378824	11378883	0,0,255
CM031021.1	6321136	6321195	novel:CM031021.1_24426	1.7	-	6321136	6321195	0,0,255
CM031017.1	30963810	30963870	novel:CM031017.1_13080	1.7	-	30963810	30963870	0,0,255
CM031018.1	53680214	53680272	novel:CM031018.1_15725	1.7	+	53680214	53680272	255,0,0
CM031015.1	80856616	80856664	novel:CM031015.1_5056	1.7	-	80856616	80856664	0,0,255
CM031016.1	47290407	47290463	novel:CM031016.1_8813	1.7	-	47290407	47290463	0,0,255
CM031020.1	46774176	46774236	novel:CM031020.1_21488	1.7	+	46774176	46774236	255,0,0
CM031020.1	17669462	17669520	novel:CM031020.1_20727	1.7	+	17669462	17669520	255,0,0
CM031030.1	17986119	17986185	novel:CM031030.1_43179	1.7	-	17986119	17986185	0,0,255
CM031018.1	66101856	66101915	novel:CM031018.1_16116	1.7	+	66101856	66101915	255,0,0
CM031020.1	16517775	16517833	novel:CM031020.1_20677	1.6	+	16517775	16517833	255,0,0
CM031018.1	1282407	1282469	novel:CM031018.1_16134	1.6	-	1282407	1282469	0,0,255
CM031020.1	34442627	34442689	novel:CM031020.1_22632	1.6	-	34442627	34442689	0,0,255
CM031031.1	27624143	27624205	novel:CM031031.1_44038	1.6	+	27624143	27624205	255,0,0
CM031015.1	84439598	84439675	novel:CM031015.1_5299	1.6	-	84439598	84439675	0,0,255
CM031021.1	7459670	7459760	novel:CM031021.1_24462	1.6	-	7459670	7459760	0,0,255
CM031021.1	136952	137010	novel:CM031021.1_22863	1.6	+	136952	137010	255,0,0
CM031016.1	83674315	83674372	novel:CM031016.1_7677	1.6	+	83674315	83674372	255,0,0
CM031015.1	37501379	37501437	novel:CM031015.1_1175	1.6	+	37501379	37501437	255,0,0
CM031024.1	26285399	26285458	novel:CM031024.1_31971	1.6	-	26285399	26285458	0,0,255
CM031015.1	37501086	37501144	novel:CM031015.1_1171	1.6	+	37501086	37501144	255,0,0
CM031030.1	6783715	6783780	novel:CM031030.1_42852	1.6	-	6783715	6783780	0,0,255
CM031030.1	14658951	14659015	novel:CM031030.1_42313	1.6	+	14658951	14659015	255,0,0
CM031015.1	3542270	3542332	novel:CM031015.1_77	1.6	+	3542270	3542332	255,0,0
CM031021.1	29605876	29605938	novel:CM031021.1_23861	1.6	+	29605876	29605938	255,0,0
CM031031.1	25319690	25319767	novel:CM031031.1_44692	1.6	-	25319690	25319767	0,0,255
CM031033.1	3510054	3510136	novel:CM031033.1_46502	1.6	+	3510054	3510136	255,0,0
CM031026.1	30790819	30790877	novel:CM031026.1_35493	1.6	+	30790819	30790877	255,0,0
CM031018.1	4419450	4419512	novel:CM031018.1_14597	1.6	+	4419450	4419512	255,0,0
CM031017.1	8673713	8673779	novel:CM031017.1_10012	1.5	+	8673713	8673779	255,0,0
CM031027.1	31128009	31128072	novel:CM031027.1_37185	1.5	+	31128009	31128072	255,0,0
CM031015.1	64471535	64471584	novel:CM031015.1_1911	1.5	+	64471535	64471584	255,0,0
CM031020.1	18045098	18045160	novel:CM031020.1_20739	1.5	+	18045098	18045160	255,0,0
CM031020.1	20567389	20567454	novel:CM031020.1_22235	1.5	-	20567389	20567454	0,0,255
CM031015.1	70405062	70405126	novel:CM031015.1_2092	1.5	+	70405062	70405126	255,0,0
CM031020.1	5084504	5084565	novel:CM031020.1_21701	1.4	-	5084504	5084565	0,0,255
CM031021.1	32111568	32111635	novel:CM031021.1_25182	1.4	-	32111568	32111635	0,0,255
CM031017.1	12949640	12949700	novel:CM031017.1_12612	1.4	-	12949640	12949700	0,0,255
CM031017.1	4086582	4086651	novel:CM031017.1_9896	1.4	+	4086582	4086651	255,0,0
CM031024.1	28755265	28755325	novel:CM031024.1_30610	1.4	+	28755265	28755325	255,0,0
CM031016.1	66148094	66148156	novel:CM031016.1_7205	1.4	+	66148094	66148156	255,0,0
CM031018.1	45335914	45335975	novel:CM031018.1_15554	1.4	+	45335914	45335975	255,0,0
CM031019.1	19449894	19449934	novel:CM031019.1_19548	1.4	-	19449894	19449934	0,0,255
CM031016.1	83543474	83543552	novel:CM031016.1_7672	1.3	+	83543474	83543552	255,0,0
CM031020.1	12340931	12341015	novel:CM031020.1_21989	1.3	-	12340931	12341015	0,0,255
CM031021.1	23455702	23455765	novel:CM031021.1_24975	1.3	-	23455702	23455765	0,0,255
CM031028.1	24703488	24703549	novel:CM031028.1_38951	1.2	+	24703488	24703549	255,0,0
CM031015.1	37501530	37501588	novel:CM031015.1_1177	1.2	+	37501530	37501588	255,0,0
CM031029.1	3075087	3075150	novel:CM031029.1_39955	1.2	+	3075087	3075150	255,0,0
CM031016.1	65977115	65977176	novel:CM031016.1_9213	1.2	-	65977115	65977176	0,0,255
CM031028.1	18723619	18723699	novel:CM031028.1_38798	1.2	+	18723619	18723699	255,0,0
CM031018.1	53680499	53680562	novel:CM031018.1_15728	1.2	+	53680499	53680562	255,0,0
CM031023.1	25400454	25400516	novel:CM031023.1_28305	1.2	+	25400454	25400516	255,0,0
CM031015.1	82198238	82198282	novel:CM031015.1_2404	1.2	+	82198238	82198282	255,0,0
CM031018.1	60738622	60738682	novel:CM031018.1_16010	1.1	+	60738622	60738682	255,0,0
CM031015.1	88312868	88312934	novel:CM031015.1_5483	1.1	-	88312868	88312934	0,0,255
CM031022.1	41637774	41637835	novel:CM031022.1_26542	1.1	+	41637774	41637835	255,0,0
CM031015.1	59459259	59459337	novel:CM031015.1_1768	1.1	+	59459259	59459337	255,0,0
CM031018.1	60677511	60677571	novel:CM031018.1_17523	1.1	-	60677511	60677571	0,0,255
CM031022.1	41248024	41248085	novel:CM031022.1_27451	1.1	-	41248024	41248085	0,0,255
CM031026.1	27758234	27758297	novel:CM031026.1_36233	1.1	-	27758234	27758297	0,0,255
CM031016.1	42973066	42973144	novel:CM031016.1_8684	1.1	-	42973066	42973144	0,0,255
CM031015.1	65142339	65142417	novel:CM031015.1_1942	1.1	+	65142339	65142417	255,0,0
CM031030.1	1902177	1902269	novel:CM031030.1_41942	1.1	+	1902177	1902269	255,0,0
CM031016.1	43129102	43129180	novel:CM031016.1_8688	1.1	-	43129102	43129180	0,0,255
CM031025.1	3453243	3453299	novel:CM031025.1_33565	1.1	-	3453243	3453299	0,0,255
CM031027.1	33375321	33375377	novel:CM031027.1_37265	1	+	33375321	33375377	255,0,0
CM031015.1	43617978	43618038	novel:CM031015.1_3989	1	-	43617978	43618038	0,0,255
CM031016.1	49353080	49353137	novel:CM031016.1_6803	1	+	49353080	49353137	255,0,0
CM031017.1	27926569	27926608	novel:CM031017.1_10863	1	+	27926569	27926608	255,0,0
CM031017.1	17222901	17222983	novel:CM031017.1_12721	1	-	17222901	17222983	0,0,255
CM031015.1	43615153	43615213	novel:CM031015.1_3987	1	-	43615153	43615213	0,0,255
CM031015.1	87373967	87374026	novel:CM031015.1_5456	1	-	87373967	87374026	0,0,255
CM031020.1	12288817	12288880	novel:CM031020.1_20558	0.9	+	12288817	12288880	255,0,0
CM031029.1	9610950	9611010	novel:CM031029.1_40162	0.9	+	9610950	9611010	255,0,0
CM031028.1	22405004	22405084	novel:CM031028.1_38891	0.9	+	22405004	22405084	255,0,0
CM031033.1	8375355	8375440	novel:CM031033.1_46706	0.9	+	8375355	8375440	255,0,0
CM031020.1	20567755	20567840	novel:CM031020.1_22238	0.9	-	20567755	20567840	0,0,255
CM031017.1	11750891	11750955	novel:CM031017.1_12588	0.8	-	11750891	11750955	0,0,255
CM031020.1	20567709	20567779	novel:CM031020.1_22237	0.8	-	20567709	20567779	0,0,255
CM031029.1	4056428	4056484	novel:CM031029.1_40997	0.8	-	4056428	4056484	0,0,255
CM031029.1	25921692	25921750	novel:CM031029.1_41744	0.8	-	25921692	25921750	0,0,255
CM031021.1	31664495	31664561	novel:CM031021.1_23912	0.8	+	31664495	31664561	255,0,0
CM031029.1	14188592	14188678	novel:CM031029.1_40356	0.7	+	14188592	14188678	255,0,0
CM031026.1	33840398	33840458	novel:CM031026.1_35599	0.7	+	33840398	33840458	255,0,0
CM031030.1	17986121	17986187	novel:CM031030.1_42400	0.7	+	17986121	17986187	255,0,0
CM031029.1	18241290	18241349	novel:CM031029.1_40456	0.7	+	18241290	18241349	255,0,0
CM031016.1	76226526	76226610	novel:CM031016.1_7424	0.7	+	76226526	76226610	255,0,0
CM031020.1	20567924	20568010	novel:CM031020.1_22240	0.7	-	20567924	20568010	0,0,255
CM031029.1	31835547	31835625	novel:CM031029.1_40818	0.7	+	31835547	31835625	255,0,0
CM031017.1	12895732	12895795	novel:CM031017.1_12604	0.7	-	12895732	12895795	0,0,255
CM031020.1	20567430	20567519	novel:CM031020.1_22236	0.6	-	20567430	20567519	0,0,255
CM031023.1	11905037	11905101	novel:CM031023.1_28905	0.6	-	11905037	11905101	0,0,255
CM031020.1	6886259	6886326	novel:CM031020.1_20470	0.6	+	6886259	6886326	255,0,0
CM031016.1	13051128	13051195	novel:CM031016.1_7983	0.6	-	13051128	13051195	0,0,255
CM031016.1	10955617	10955684	novel:CM031016.1_7939	0.6	-	10955617	10955684	0,0,255
CM031029.1	2096354	2096432	novel:CM031029.1_39926	0.6	+	2096354	2096432	255,0,0
CM031017.1	59718654	59718736	novel:CM031017.1_11926	0.6	+	59718654	59718736	255,0,0
CM031018.1	65093641	65093727	novel:CM031018.1_17735	0.6	-	65093641	65093727	0,0,255
CM031031.1	31182166	31182222	novel:CM031031.1_45131	0.5	-	31182166	31182222	0,0,255
CM031028.1	27754932	27754990	novel:CM031028.1_39031	0.5	+	27754932	27754990	255,0,0
CM031024.1	12335958	12336032	novel:CM031024.1_31275	0.5	-	12335958	12336032	0,0,255
CM031025.1	15788161	15788218	novel:CM031025.1_32813	0.5	+	15788161	15788218	255,0,0
CM031024.1	26122068	26122128	novel:CM031024.1_31911	0.4	-	26122068	26122128	0,0,255
CM031020.1	21534549	21534610	novel:CM031020.1_22283	0.4	-	21534549	21534610	0,0,255
CM031017.1	17628800	17628863	novel:CM031017.1_12745	0.4	-	17628800	17628863	0,0,255
CM031017.1	15545899	15545960	novel:CM031017.1_12681	0.4	-	15545899	15545960	0,0,255
CM031021.1	7036976	7037038	novel:CM031021.1_23031	0.3	+	7036976	7037038	255,0,0
CM031020.1	20943492	20943578	novel:CM031020.1_22256	0.3	-	20943492	20943578	0,0,255
CM031027.1	31691853	31691916	novel:CM031027.1_37220	0.3	+	31691853	31691916	255,0,0
CM031015.1	6474131	6474190	novel:CM031015.1_2867	0.3	-	6474131	6474190	0,0,255
CM031028.1	30601943	30602006	novel:CM031028.1_39098	0.3	+	30601943	30602006	255,0,0
CM031028.1	33033342	33033405	novel:CM031028.1_39887	0.3	-	33033342	33033405	0,0,255
CM031017.1	1603949	1603990	novel:CM031017.1_12339	0.3	-	1603949	1603990	0,0,255
CM031017.1	26171291	26171354	novel:CM031017.1_10518	0.3	+	26171291	26171354	255,0,0
CM031022.1	13312018	13312076	novel:CM031022.1_26890	0.3	-	13312018	13312076	0,0,255
CM031022.1	23490066	23490126	novel:CM031022.1_27045	0.3	-	23490066	23490126	0,0,255
CM031027.1	8542695	8542754	novel:CM031027.1_37608	0.3	-	8542695	8542754	0,0,255
CM031020.1	12180763	12180821	novel:CM031020.1_21944	0.3	-	12180763	12180821	0,0,255
CM031020.1	20567878	20567948	novel:CM031020.1_22239	0.2	-	20567878	20567948	0,0,255
CM031018.1	53681867	53681929	novel:CM031018.1_15731	0.2	+	53681867	53681929	255,0,0
CM031015.1	16754435	16754499	novel:CM031015.1_433	0.2	+	16754435	16754499	255,0,0
CM031017.1	1603951	1603992	novel:CM031017.1_9810	0.2	+	1603951	1603992	255,0,0
CM031022.1	4342498	4342567	novel:CM031022.1_25570	0.2	+	4342498	4342567	255,0,0
CM031023.1	11603290	11603331	novel:CM031023.1_27856	0.2	+	11603290	11603331	255,0,0
CM031022.1	37850291	37850362	novel:CM031022.1_26481	0.1	+	37850291	37850362	255,0,0
CM031023.1	7292369	7292420	novel:CM031023.1_27723	0.1	+	7292369	7292420	255,0,0
CM031015.1	37876255	37876315	novel:CM031015.1_3867	0.1	-	37876255	37876315	0,0,255
CM031021.1	8872922	8872983	novel:CM031021.1_23072	0	+	8872922	8872983	255,0,0
CM031017.1	28111426	28111484	novel:CM031017.1_11001	0	+	28111426	28111484	255,0,0
CM031016.1	49245905	49245964	novel:CM031016.1_8843	0	-	49245905	49245964	0,0,255
CM031025.1	18443431	18443486	novel:CM031025.1_32919	0	+	18443431	18443486	255,0,0
CM031016.1	66148135	66148204	novel:CM031016.1_7206	0	+	66148135	66148204	255,0,0
CM031015.1	72250540	72250587	novel:CM031015.1_4806	0	-	72250540	72250587	0,0,255
CM031028.1	18768522	18768583	novel:CM031028.1_39481	0	-	18768522	18768583	0,0,255
CM031023.1	11662609	11662650	novel:CM031023.1_27874	0	+	11662609	11662650	255,0,0
```
