## Supplemental-Files for "Implications of Endogenous Small Regulatory RNAs on Gene Silencing in Mollusks": SupFile6_Mye_mirDeep.bed

```
NW_018406690.1	1103067	1103131	novel:NW_018406690.1_13325	12507241.1	+	1103067	1103131	255,0,0
NW_018480071.1	682472	682532	novel:NW_018480071.1_39560	3443589.7	+	682472	682532	255,0,0
NW_018406690.1	1116737	1116802	novel:NW_018406690.1_13327	1227771.1	+	1116737	1116802	255,0,0
NW_018404465.1	585306	585366	novel:NW_018404465.1_4122	1025004.8	-	585306	585366	0,0,255
NW_018485984.1	1134265	1134324	novel:NW_018485984.1_40845	897080.6	-	1134265	1134324	0,0,255
NW_018408747.1	380006	380065	novel:NW_018408747.1_27765	752842.7	+	380006	380065	255,0,0
NW_018480071.1	736554	736607	novel:NW_018480071.1_39576	313289.7	+	736554	736607	255,0,0
NW_018404527.1	217602	217662	novel:NW_018404527.1_4549	212804.4	-	217602	217662	0,0,255
NW_018406103.1	2045096	2045153	novel:NW_018406103.1_10408	142228.4	-	2045096	2045153	0,0,255
NW_018406654.1	1175463	1175526	novel:NW_018406654.1_13058	99393.6	+	1175463	1175526	255,0,0
NW_018407074.1	641277	641339	novel:NW_018407074.1_14544	89892.5	-	641277	641339	0,0,255
NW_018405039.1	170800	170861	novel:NW_018405039.1_6451	80996.8	+	170800	170861	255,0,0
NW_018408465.1	1871666	1871723	novel:NW_018408465.1_23049	59501.1	+	1871666	1871723	255,0,0
NW_018404058.1	308723	308782	novel:NW_018404058.1_2531	53607.8	+	308723	308782	255,0,0
NW_018408887.1	136718	136779	novel:NW_018408887.1_31812	51673.6	+	136718	136779	255,0,0
NW_018407127.1	146935	146999	novel:NW_018407127.1_14872	49610.3	+	146935	146999	255,0,0
NW_018484231.1	589	653	novel:NW_018484231.1_40446	49610.3	+	589	653	255,0,0
NW_018480067.1	200434	200495	novel:NW_018480067.1_39406	48113.5	-	200434	200495	0,0,255
NW_018404527.1	218823	218884	novel:NW_018404527.1_4551	30145.8	-	218823	218884	0,0,255
NW_018406224.1	263004	263062	novel:NW_018406224.1_10541	23309.5	+	263004	263062	255,0,0
NW_018408887.1	137615	137675	novel:NW_018408887.1_31814	23305.5	+	137615	137675	255,0,0
NW_018408322.1	2090280	2090342	novel:NW_018408322.1_22044	19731.4	-	2090280	2090342	0,0,255
NW_018408886.1	314946	315006	novel:NW_018408886.1_31796	19690.4	-	314946	315006	0,0,255
NW_018404058.1	307607	307665	novel:NW_018404058.1_2525	19153	+	307607	307665	255,0,0
NW_018406276.1	113661	113720	novel:NW_018406276.1_10919	16075.1	-	113661	113720	0,0,255
NW_018404058.1	308535	308595	novel:NW_018404058.1_2529	13849.4	+	308535	308595	255,0,0
NW_018404058.1	308915	308973	novel:NW_018404058.1_2533	12550.5	+	308915	308973	255,0,0
NW_018408802.1	638832	638894	novel:NW_018408802.1_29120	12409.5	-	638832	638894	0,0,255
NW_018405052.1	181209	181267	novel:NW_018405052.1_6528	12163.7	-	181209	181267	0,0,255
NW_018404058.1	308296	308354	novel:NW_018404058.1_2527	12162.4	+	308296	308354	255,0,0
NW_018404348.1	314129	314186	novel:NW_018404348.1_3508	11416.3	-	314129	314186	0,0,255
NW_018408886.1	316892	316949	novel:NW_018408886.1_31800	11371.5	-	316892	316949	0,0,255
NW_018479973.1	144493	144552	novel:NW_018479973.1_36993	10359.5	+	144493	144552	255,0,0
NW_018404058.1	307396	307455	novel:NW_018404058.1_2523	9300.3	+	307396	307455	255,0,0
NW_018403369.1	51280	51337	novel:NW_018403369.1_202	9069.4	-	51280	51337	0,0,255
NW_018408817.1	169445	169507	novel:NW_018408817.1_29446	8316.8	+	169445	169507	255,0,0
NW_018406690.1	1032185	1032244	novel:NW_018406690.1_13324	7842.1	+	1032185	1032244	255,0,0
NW_018408886.1	354075	354135	novel:NW_018408886.1_31802	7707.5	-	354075	354135	0,0,255
NW_018407298.1	266871	266929	novel:NW_018407298.1_15508	7685.5	-	266871	266929	0,0,255
NW_018405103.1	354894	354955	novel:NW_018405103.1_6733	7214.3	-	354894	354955	0,0,255
NW_018408817.1	162311	162372	novel:NW_018408817.1_29441	6639.7	+	162311	162372	255,0,0
NW_018485255.1	3178	3240	novel:NW_018485255.1_40625	6356.5	+	3178	3240	255,0,0
NW_018485984.1	1664755	1664817	novel:NW_018485984.1_40852	6356.5	-	1664755	1664817	0,0,255
NW_018408794.1	764297	764357	novel:NW_018408794.1_28921	6107.9	+	764297	764357	255,0,0
NW_018408794.1	760127	760186	novel:NW_018408794.1_28919	6097.4	+	760127	760186	255,0,0
NW_018404831.1	141313	141370	novel:NW_018404831.1_5591	5446.1	+	141313	141370	255,0,0
NW_018408898.1	398719	398777	novel:NW_018408898.1_32292	4878	-	398719	398777	0,0,255
NW_018453216.1	195	253	novel:NW_018453216.1_34637	4878	+	195	253	255,0,0
NW_018408898.1	397149	397207	novel:NW_018408898.1_32290	4878	-	397149	397207	0,0,255
NW_018408898.1	395580	395638	novel:NW_018408898.1_32288	4842.3	-	395580	395638	0,0,255
NW_018408865.1	204736	204816	novel:NW_018408865.1_30953	4761.6	-	204736	204816	0,0,255
NW_018480048.1	395974	396035	novel:NW_018480048.1_38373	4588.5	+	395974	396035	255,0,0
NW_018480048.1	403551	403610	novel:NW_018480048.1_38375	4156	+	403551	403610	255,0,0
NW_018408742.1	875284	875344	novel:NW_018408742.1_27567	3866.8	+	875284	875344	255,0,0
NW_018479973.1	144132	144189	novel:NW_018479973.1_36991	3411.6	+	144132	144189	255,0,0
NW_018404831.1	140831	140891	novel:NW_018404831.1_5587	3270.2	+	140831	140891	255,0,0
NW_018403979.1	23515	23576	novel:NW_018403979.1_2016	2972	+	23515	23576	255,0,0
NW_018404871.1	829022	829081	novel:NW_018404871.1_5692	1983.6	-	829022	829081	0,0,255
NW_018405529.1	250844	250902	novel:NW_018405529.1_8015	1944.8	+	250844	250902	255,0,0
NW_018480004.1	102740	102799	novel:NW_018480004.1_37371	1554.1	+	102740	102799	255,0,0
NW_018407733.1	594846	594909	novel:NW_018407733.1_17423	1425.9	-	594846	594909	0,0,255
NW_018404831.1	141089	141146	novel:NW_018404831.1_5589	1182.3	+	141089	141146	255,0,0
NW_018480004.1	104150	104206	novel:NW_018480004.1_37375	1088.2	+	104150	104206	255,0,0
NW_018480004.1	103541	103597	novel:NW_018480004.1_37373	1083.5	+	103541	103597	255,0,0
NW_018404097.1	1226623	1226680	novel:NW_018404097.1_2732	901.1	+	1226623	1226680	255,0,0
NW_018404831.1	145718	145777	novel:NW_018404831.1_5593	837.5	+	145718	145777	255,0,0
NW_018404303.1	177570	177632	novel:NW_018404303.1_3356	739.9	-	177570	177632	0,0,255
NW_018406224.1	263253	263310	novel:NW_018406224.1_10543	728.9	+	263253	263310	255,0,0
NW_018405228.1	407145	407203	novel:NW_018405228.1_6997	555	+	407145	407203	255,0,0
NW_018408920.1	781260	781342	novel:NW_018408920.1_33475	471.3	-	781260	781342	0,0,255
NW_018408817.1	168701	168762	novel:NW_018408817.1_29444	420.7	+	168701	168762	255,0,0
NW_018407582.1	958253	958314	novel:NW_018407582.1_17007	378.1	-	958253	958314	0,0,255
NW_018408365.1	394602	394658	novel:NW_018408365.1_22310	375.2	-	394602	394658	0,0,255
NW_018404097.1	1217230	1217288	novel:NW_018404097.1_2728	357.7	+	1217230	1217288	255,0,0
NW_018403720.1	136406	136466	novel:NW_018403720.1_1335	311.5	+	136406	136466	255,0,0
NW_018404308.1	961718	961775	novel:NW_018404308.1_3432	297.6	-	961718	961775	0,0,255
NW_018443722.1	215	288	novel:NW_018443722.1_34385	292.2	-	215	288	0,0,255
NW_018404125.1	1041	1099	novel:NW_018404125.1_2843	283.3	-	1041	1099	0,0,255
NW_018407127.1	299941	300000	novel:NW_018407127.1_14884	275.4	+	299941	300000	255,0,0
NW_018480076.1	584811	584873	novel:NW_018480076.1_39857	264.9	+	584811	584873	255,0,0
NW_018470973.1	95	165	novel:NW_018470973.1_35259	254.3	-	95	165	0,0,255
NW_018405439.1	69088	69147	novel:NW_018405439.1_7652	244.1	+	69088	69147	255,0,0
NW_018408838.1	350650	350710	novel:NW_018408838.1_30037	226.3	+	350650	350710	255,0,0
NW_018408905.1	382306	382366	novel:NW_018408905.1_32687	212.6	+	382306	382366	255,0,0
NW_018408905.1	373672	373732	novel:NW_018408905.1_32732	212.1	-	373672	373732	0,0,255
NW_018408813.1	357664	357735	novel:NW_018408813.1_29334	183.1	+	357664	357735	255,0,0
NW_018479040.1	2689	2760	novel:NW_018479040.1_35715	183.1	-	2689	2760	0,0,255
NW_018480050.1	538147	538209	novel:NW_018480050.1_38396	176.4	+	538147	538209	255,0,0
NW_018479698.1	14599	14657	novel:NW_018479698.1_36064	175.7	+	14599	14657	255,0,0
NW_018406672.1	1336667	1336730	novel:NW_018406672.1_13134	166.8	-	1336667	1336730	0,0,255
NW_018408787.1	711370	711426	novel:NW_018408787.1_28560	147.6	+	711370	711426	255,0,0
NW_018404707.1	210479	210547	novel:NW_018404707.1_5338	132.9	-	210479	210547	0,0,255
NW_018479958.1	128851	128924	novel:NW_018479958.1_36931	123.3	-	128851	128924	0,0,255
NW_018479958.1	128593	128666	novel:NW_018479958.1_36929	122.1	-	128593	128666	0,0,255
NW_018406378.1	23217	23276	novel:NW_018406378.1_11484	117.5	-	23217	23276	0,0,255
NW_018404526.1	73528	73587	novel:NW_018404526.1_4541	117.5	+	73528	73587	255,0,0
NW_018408565.1	6040	6099	novel:NW_018408565.1_24357	117.5	+	6040	6099	255,0,0
NW_018404465.1	42333	42392	novel:NW_018404465.1_4097	115.3	+	42333	42392	255,0,0
NW_018408892.1	550996	551067	novel:NW_018408892.1_31927	113.4	-	550996	551067	0,0,255
NW_018404303.1	190174	190237	novel:NW_018404303.1_3358	100.4	-	190174	190237	0,0,255
NW_018407298.1	217988	218045	novel:NW_018407298.1_15500	90.5	+	217988	218045	255,0,0
NW_018403901.1	532962	533021	novel:NW_018403901.1_1864	86.9	+	532962	533021	255,0,0
NW_018406175.1	51123	51182	novel:NW_018406175.1_10494	79	-	51123	51182	0,0,255
NW_018408528.1	76154	76215	novel:NW_018408528.1_24085	70	+	76154	76215	255,0,0
NW_018406690.1	1103065	1103129	novel:NW_018406690.1_13370	69.8	-	1103065	1103129	0,0,255
NW_018408898.1	199484	199536	novel:NW_018408898.1_32279	65.4	+	199484	199536	255,0,0
NW_018407390.1	2191580	2191643	novel:NW_018407390.1_15963	58.1	-	2191580	2191643	0,0,255
NW_018408638.1	601679	601736	novel:NW_018408638.1_25471	55.7	-	601679	601736	0,0,255
NW_018480882.1	949	1006	novel:NW_018480882.1_40193	55.7	-	949	1006	0,0,255
NW_018408465.1	1872532	1872591	novel:NW_018408465.1_23051	54.7	+	1872532	1872591	255,0,0
NW_018404647.1	309961	310023	novel:NW_018404647.1_5031	50.5	+	309961	310023	255,0,0
NW_018404063.1	872188	872249	novel:NW_018404063.1_2591	50.4	-	872188	872249	0,0,255
NW_018480013.1	195834	195895	novel:NW_018480013.1_37609	49.7	+	195834	195895	255,0,0
NW_018480062.1	315870	315928	novel:NW_018480062.1_39227	48.9	-	315870	315928	0,0,255
NW_018408858.1	1295880	1295936	novel:NW_018408858.1_30663	46.9	+	1295880	1295936	255,0,0
NW_018408718.1	93377	93436	novel:NW_018408718.1_26792	46.3	-	93377	93436	0,0,255
NW_018408845.1	288402	288465	novel:NW_018408845.1_30141	45.6	+	288402	288465	255,0,0
NW_018404981.1	534968	535025	novel:NW_018404981.1_6211	44.9	+	534968	535025	255,0,0
NW_018408511.1	42449	42509	novel:NW_018408511.1_23984	44.9	-	42449	42509	0,0,255
NW_018404526.1	82840	82900	novel:NW_018404526.1_4546	44.4	-	82840	82900	0,0,255
NW_018470839.1	366	429	novel:NW_018470839.1_35248	44.1	-	366	429	0,0,255
NW_018480047.1	654386	654449	novel:NW_018480047.1_38372	43.7	-	654386	654449	0,0,255
NW_018407191.1	295642	295702	novel:NW_018407191.1_15147	42.9	+	295642	295702	255,0,0
NW_018408184.1	12207	12275	novel:NW_018408184.1_21245	42.7	-	12207	12275	0,0,255
NW_018408787.1	511873	511954	novel:NW_018408787.1_28555	33.1	+	511873	511954	255,0,0
NW_018404306.1	221419	221471	novel:NW_018404306.1_3365	32.4	+	221419	221471	255,0,0
NW_018405944.1	2737190	2737243	novel:NW_018405944.1_9695	31.3	+	2737190	2737243	255,0,0
NW_018408855.1	234693	234760	novel:NW_018408855.1_30606	31.2	-	234693	234760	0,0,255
NW_018408474.1	108119	108176	novel:NW_018408474.1_23200	30.4	+	108119	108176	255,0,0
NW_018404383.1	638357	638415	novel:NW_018404383.1_3852	30.1	-	638357	638415	0,0,255
NW_018408620.1	258536	258594	novel:NW_018408620.1_24992	29.6	-	258536	258594	0,0,255
NW_018408845.1	326043	326105	novel:NW_018408845.1_30144	28.6	+	326043	326105	255,0,0
NW_018407376.1	18667	18724	novel:NW_018407376.1_15755	28.4	-	18667	18724	0,0,255
NW_018406319.1	650121	650181	novel:NW_018406319.1_11311	25.7	-	650121	650181	0,0,255
NW_018408827.1	532364	532418	novel:NW_018408827.1_29853	25.4	+	532364	532418	255,0,0
NW_018405992.1	493199	493257	novel:NW_018405992.1_9805	24.8	+	493199	493257	255,0,0
NW_018408822.1	429748	429807	novel:NW_018408822.1_29579	24.2	-	429748	429807	0,0,255
NW_018405148.1	289165	289230	novel:NW_018405148.1_6879	23.5	+	289165	289230	255,0,0
NW_018484283.1	329	394	novel:NW_018484283.1_40457	23.5	+	329	394	255,0,0
NW_018403513.1	687611	687671	novel:NW_018403513.1_667	23.5	+	687611	687671	255,0,0
NW_018403513.1	687649	687734	novel:NW_018403513.1_668	23.3	+	687649	687734	255,0,0
NW_018403513.1	687551	687636	novel:NW_018403513.1_666	22.8	+	687551	687636	255,0,0
NW_018407191.1	1207620	1207678	novel:NW_018407191.1_15153	20.8	+	1207620	1207678	255,0,0
NW_018406436.1	1099825	1099884	novel:NW_018406436.1_12001	20.4	-	1099825	1099884	0,0,255
NW_018408858.1	690978	691035	novel:NW_018408858.1_30672	18.7	-	690978	691035	0,0,255
NW_018407093.1	506572	506644	novel:NW_018407093.1_14738	18.3	+	506572	506644	255,0,0
NW_018406436.1	1101553	1101610	novel:NW_018406436.1_12009	17.9	-	1101553	1101610	0,0,255
NW_018408507.1	620478	620537	novel:NW_018408507.1_23883	16.9	+	620478	620537	255,0,0
NW_018404771.1	442760	442820	novel:NW_018404771.1_5454	16.1	-	442760	442820	0,0,255
NW_018405719.1	187248	187319	novel:NW_018405719.1_8761	15.6	-	187248	187319	0,0,255
NW_018408905.1	89	157	novel:NW_018408905.1_32680	15.4	+	89	157	255,0,0
NW_018407749.1	226168	226227	novel:NW_018407749.1_17693	15.2	+	226168	226227	255,0,0
NW_018408537.1	81290	81359	novel:NW_018408537.1_24187	15.1	+	81290	81359	255,0,0
NW_018406436.1	1100759	1100816	novel:NW_018406436.1_12005	14.7	-	1100759	1100816	0,0,255
NW_018407082.1	963593	963648	novel:NW_018407082.1_14644	14.5	+	963593	963648	255,0,0
NW_018406268.1	1118507	1118562	novel:NW_018406268.1_10716	14.4	+	1118507	1118562	255,0,0
NW_018405730.1	1183443	1183493	novel:NW_018405730.1_8868	13.9	-	1183443	1183493	0,0,255
NW_018408710.1	190844	190901	novel:NW_018408710.1_26613	13.6	-	190844	190901	0,0,255
NW_018408677.1	21916	21968	novel:NW_018408677.1_25903	12.9	+	21916	21968	255,0,0
NW_018407853.1	508490	508560	novel:NW_018407853.1_18295	10.8	-	508490	508560	0,0,255
NW_018405342.1	2176962	2177019	novel:NW_018405342.1_7434	10.7	-	2176962	2177019	0,0,255
NW_018406234.1	166237	166303	novel:NW_018406234.1_10690	10.4	-	166237	166303	0,0,255
NW_018408820.1	691834	691899	novel:NW_018408820.1_29490	10.3	+	691834	691899	255,0,0
NW_018404626.1	449811	449874	novel:NW_018404626.1_5005	9.9	+	449811	449874	255,0,0
NW_018404512.1	200509	200563	novel:NW_018404512.1_4453	9.1	-	200509	200563	0,0,255
NW_018408623.1	183472	183536	novel:NW_018408623.1_25054	8.1	+	183472	183536	255,0,0
NW_018406512.1	362334	362393	novel:NW_018406512.1_12611	7.9	+	362334	362393	255,0,0
NW_018406325.1	42292	42362	novel:NW_018406325.1_11332	6.6	-	42292	42362	0,0,255
NW_018407390.1	926882	926937	novel:NW_018407390.1_15884	6.5	+	926882	926937	255,0,0
NW_018405816.1	608814	608867	novel:NW_018405816.1_9278	6.1	+	608814	608867	255,0,0
NW_018405094.1	707186	707241	novel:NW_018405094.1_6705	6	+	707186	707241	255,0,0
NW_018407845.1	527171	527231	novel:NW_018407845.1_18174	5.7	+	527171	527231	255,0,0
NW_018404058.1	307101	307161	novel:NW_018404058.1_2522	5.6	+	307101	307161	255,0,0
NW_018408898.1	399555	399612	novel:NW_018408898.1_32294	5.3	-	399555	399612	0,0,255
NW_018480059.1	180917	180983	novel:NW_018480059.1_38770	5.2	-	180917	180983	0,0,255
NW_018407733.1	45604	45661	novel:NW_018407733.1_17410	5.2	-	45604	45661	0,0,255
NW_018405103.1	244830	244891	novel:NW_018405103.1_6730	5.2	+	244830	244891	255,0,0
NW_018404097.1	1226242	1226301	novel:NW_018404097.1_2730	5.1	+	1226242	1226301	255,0,0
NW_018404125.1	1282349	1282404	novel:NW_018404125.1_2838	5.1	+	1282349	1282404	255,0,0
NW_018408683.1	331258	331317	novel:NW_018408683.1_25976	5	+	331258	331317	255,0,0
NW_018408887.1	138173	138231	novel:NW_018408887.1_31816	4.9	+	138173	138231	255,0,0
NW_018403789.1	238041	238099	novel:NW_018403789.1_1613	4.9	-	238041	238099	0,0,255
NW_018405793.1	264412	264495	novel:NW_018405793.1_9173	4.8	-	264412	264495	0,0,255
NW_018405715.1	88175	88234	novel:NW_018405715.1_8747	4.8	+	88175	88234	255,0,0
NW_018408886.1	315284	315347	novel:NW_018408886.1_31798	4.8	-	315284	315347	0,0,255
NW_018404455.1	641691	641745	novel:NW_018404455.1_4085	4.5	+	641691	641745	255,0,0
NW_018407582.1	865273	865339	novel:NW_018407582.1_16996	4.5	+	865273	865339	255,0,0
NW_018403789.1	238904	238962	novel:NW_018403789.1_1619	4.4	-	238904	238962	0,0,255
NW_018403789.1	239300	239358	novel:NW_018403789.1_1621	4.4	-	239300	239358	0,0,255
NW_018485984.1	653437	653497	novel:NW_018485984.1_40843	4.2	-	653437	653497	0,0,255
NW_018470077.1	307	367	novel:NW_018470077.1_35213	4.2	-	307	367	0,0,255
NW_018403537.1	22542	22600	novel:NW_018403537.1_794	4	-	22542	22600	0,0,255
NW_018484573.1	1054	1112	novel:NW_018484573.1_40522	4	-	1054	1112	0,0,255
NW_018403513.1	687709	687768	novel:NW_018403513.1_669	4	+	687709	687768	255,0,0
NW_018403789.1	237885	237943	novel:NW_018403789.1_1611	4	-	237885	237943	0,0,255
NW_018407104.1	42055	42149	novel:NW_018407104.1_14825	3.9	+	42055	42149	255,0,0
NW_018403789.1	238749	238807	novel:NW_018403789.1_1617	3.9	-	238749	238807	0,0,255
NW_018408838.1	293531	293589	novel:NW_018408838.1_30035	3.7	+	293531	293589	255,0,0
NW_018403555.1	49564	49621	novel:NW_018403555.1_914	3.4	+	49564	49621	255,0,0
NW_018408489.1	126991	127051	novel:NW_018408489.1_23335	3.4	+	126991	127051	255,0,0
NW_018408881.1	1194852	1194908	novel:NW_018408881.1_31598	3.4	-	1194852	1194908	0,0,255
NW_018408715.1	85711	85764	novel:NW_018408715.1_26777	3.1	+	85711	85764	255,0,0
NW_018404647.1	309959	310020	novel:NW_018404647.1_5033	2.8	-	309959	310020	0,0,255
NW_018407459.1	210889	210955	novel:NW_018407459.1_16429	2.8	+	210889	210955	255,0,0
NW_018405103.1	277257	277321	novel:NW_018405103.1_6732	2.5	+	277257	277321	255,0,0
NW_018408321.1	1153062	1153119	novel:NW_018408321.1_22001	2.4	-	1153062	1153119	0,0,255
NW_018405139.1	1620393	1620449	novel:NW_018405139.1_6872	2.3	-	1620393	1620449	0,0,255
NW_018404373.1	1268798	1268873	novel:NW_018404373.1_3731	2.3	+	1268798	1268873	255,0,0
NW_018408833.1	704560	704618	novel:NW_018408833.1_29954	2.3	-	704560	704618	0,0,255
NW_018408788.1	186099	186158	novel:NW_018408788.1_28725	2.2	-	186099	186158	0,0,255
NW_018404667.1	1319949	1320016	novel:NW_018404667.1_5213	2.2	-	1319949	1320016	0,0,255
NW_018404097.1	1817493	1817561	novel:NW_018404097.1_2751	2.2	-	1817493	1817561	0,0,255
NW_018405719.1	126740	126791	novel:NW_018405719.1_8758	2.1	-	126740	126791	0,0,255
NW_018407748.1	16464	16522	novel:NW_018407748.1_17683	2.1	+	16464	16522	255,0,0
NW_018407065.1	1430871	1430936	novel:NW_018407065.1_14367	2	+	1430871	1430936	255,0,0
NW_018408080.1	174124	174183	novel:NW_018408080.1_19545	2	-	174124	174183	0,0,255
NW_018408896.1	2131070	2131125	novel:NW_018408896.1_32229	2	-	2131070	2131125	0,0,255
NW_018479953.1	1623	1685	novel:NW_018479953.1_36883	1.9	+	1623	1685	255,0,0
NW_018483240.1	1234	1292	novel:NW_018483240.1_40361	1.9	+	1234	1292	255,0,0
NW_018405378.1	496406	496460	novel:NW_018405378.1_7477	1.9	-	496406	496460	0,0,255
NW_018406733.1	148325	148384	novel:NW_018406733.1_13560	1.9	-	148325	148384	0,0,255
NW_018403450.1	227311	227369	novel:NW_018403450.1_317	1.8	+	227311	227369	255,0,0
NW_018404940.1	2290547	2290613	novel:NW_018404940.1_5950	1.8	+	2290547	2290613	255,0,0
NW_018405926.1	428006	428097	novel:NW_018405926.1_9518	1.8	+	428006	428097	255,0,0
NW_018406340.1	23110	23170	novel:NW_018406340.1_11371	1.8	+	23110	23170	255,0,0
NW_018405476.1	498014	498069	novel:NW_018405476.1_7849	1.8	-	498014	498069	0,0,255
NW_018406439.1	201122	201189	novel:NW_018406439.1_12025	1.8	+	201122	201189	255,0,0
NW_018406013.1	44612	44669	novel:NW_018406013.1_9870	1.8	+	44612	44669	255,0,0
NW_018406592.1	354718	354790	novel:NW_018406592.1_12962	1.7	+	354718	354790	255,0,0
NW_018407435.1	1899205	1899265	novel:NW_018407435.1_16337	1.7	+	1899205	1899265	255,0,0
NW_018404017.1	773873	773933	novel:NW_018404017.1_2231	1.7	-	773873	773933	0,0,255
NW_018479818.1	4513	4569	novel:NW_018479818.1_36232	1.7	-	4513	4569	0,0,255
NW_018407823.1	664204	664261	novel:NW_018407823.1_18043	1.7	-	664204	664261	0,0,255
NW_018407542.1	111349	111409	novel:NW_018407542.1_16811	1.7	-	111349	111409	0,0,255
NW_018408622.1	423510	423567	novel:NW_018408622.1_25008	1.7	+	423510	423567	255,0,0
NW_018428029.1	99	168	novel:NW_018428029.1_34057	1.7	+	99	168	255,0,0
NW_018408882.1	1068338	1068394	novel:NW_018408882.1_31691	1.7	-	1068338	1068394	0,0,255
NW_018408629.1	2051441	2051500	novel:NW_018408629.1_25284	1.7	+	2051441	2051500	255,0,0
NW_018408878.1	312280	312340	novel:NW_018408878.1_31300	1.6	-	312280	312340	0,0,255
NW_018404017.1	2315003	2315060	novel:NW_018404017.1_2258	1.6	-	2315003	2315060	0,0,255
NW_018408922.1	509122	509182	novel:NW_018408922.1_33625	1.6	-	509122	509182	0,0,255
NW_018405041.1	241409	241485	novel:NW_018405041.1_6504	1.6	+	241409	241485	255,0,0
NW_018403450.1	227123	227181	novel:NW_018403450.1_315	1.5	+	227123	227181	255,0,0
NW_018403776.1	809153	809196	novel:NW_018403776.1_1473	1.5	+	809153	809196	255,0,0
NW_018408465.1	937259	937313	novel:NW_018408465.1_23025	1.5	+	937259	937313	255,0,0
NW_018404526.1	4358	4410	novel:NW_018404526.1_4544	1.5	-	4358	4410	0,0,255
NW_018480075.1	261497	261553	novel:NW_018480075.1_39809	1.5	-	261497	261553	0,0,255
NW_018407803.1	625613	625684	novel:NW_018407803.1_17934	1.5	+	625613	625684	255,0,0
NW_018404078.1	291841	291922	novel:NW_018404078.1_2626	1.5	-	291841	291922	0,0,255
NW_018406286.1	265957	266010	novel:NW_018406286.1_11136	1.5	-	265957	266010	0,0,255
NW_018408884.1	1315432	1315495	novel:NW_018408884.1_31732	1.5	+	1315432	1315495	255,0,0
NW_018404383.1	666936	666996	novel:NW_018404383.1_3854	1.4	-	666936	666996	0,0,255
NW_018466178.1	196	252	novel:NW_018466178.1_35061	1.4	-	196	252	0,0,255
NW_018408833.1	1373458	1373515	novel:NW_018408833.1_29938	1.4	+	1373458	1373515	255,0,0
NW_018403513.1	687905	687965	novel:NW_018403513.1_672	1.4	+	687905	687965	255,0,0
NW_018405172.1	237649	237718	novel:NW_018405172.1_6910	1.4	+	237649	237718	255,0,0
NW_018406431.1	33359	33418	novel:NW_018406431.1_11932	1.4	+	33359	33418	255,0,0
NW_018480075.1	1328212	1328261	novel:NW_018480075.1_39807	1.4	+	1328212	1328261	255,0,0
NW_018404981.1	282007	282061	novel:NW_018404981.1_6219	1.4	-	282007	282061	0,0,255
NW_018407641.1	164065	164133	novel:NW_018407641.1_17178	1.3	+	164065	164133	255,0,0
NW_018407050.1	152517	152578	novel:NW_018407050.1_14331	1.3	-	152517	152578	0,0,255
NW_018408864.1	77781	77832	novel:NW_018408864.1_30873	1.3	+	77781	77832	255,0,0
NW_018406087.1	41727	41817	novel:NW_018406087.1_10156	1.3	+	41727	41817	255,0,0
NW_018405739.1	1380135	1380208	novel:NW_018405739.1_8932	1.3	+	1380135	1380208	255,0,0
NW_018403579.1	14014	14064	novel:NW_018403579.1_956	1.2	-	14014	14064	0,0,255
NW_018403776.1	808470	808513	novel:NW_018403776.1_1469	1.2	+	808470	808513	255,0,0
NW_018408833.1	707916	708003	novel:NW_018408833.1_29955	1.1	-	707916	708003	0,0,255
NW_018403543.1	1083779	1083843	novel:NW_018403543.1_842	1.1	+	1083779	1083843	255,0,0
NW_018480072.1	493111	493188	novel:NW_018480072.1_39693	1.1	-	493111	493188	0,0,255
NW_018408629.1	297424	297481	novel:NW_018408629.1_25255	1	+	297424	297481	255,0,0
NW_018407540.1	65821	65880	novel:NW_018407540.1_16756	1	-	65821	65880	0,0,255
NW_018408761.1	2092195	2092268	novel:NW_018408761.1_28002	1	-	2092195	2092268	0,0,255
NW_018408623.1	1824023	1824097	novel:NW_018408623.1_25097	1	+	1824023	1824097	255,0,0
NW_018406224.1	1020387	1020449	novel:NW_018406224.1_10555	1	-	1020387	1020449	0,0,255
NW_018403461.1	46171	46243	novel:NW_018403461.1_560	1	-	46171	46243	0,0,255
NW_018408482.1	184806	184874	novel:NW_018408482.1_23236	1	-	184806	184874	0,0,255
NW_018403461.1	46125	46189	novel:NW_018403461.1_559	0.9	-	46125	46189	0,0,255
NW_018404823.1	203455	203506	novel:NW_018404823.1_5569	0.9	+	203455	203506	255,0,0
NW_018408148.1	124389	124442	novel:NW_018408148.1_19992	0.9	+	124389	124442	255,0,0
NW_018403955.1	145019	145077	novel:NW_018403955.1_1943	0.9	+	145019	145077	255,0,0
NW_018408649.1	221531	221596	novel:NW_018408649.1_25661	0.9	+	221531	221596	255,0,0
NW_018408486.1	255946	256010	novel:NW_018408486.1_23307	0.9	-	255946	256010	0,0,255
NW_018479135.1	1613	1671	novel:NW_018479135.1_35771	0.9	+	1613	1671	255,0,0
NW_018408770.1	285856	285927	novel:NW_018408770.1_28179	0.8	+	285856	285927	255,0,0
NW_018407999.1	694176	694268	novel:NW_018407999.1_19181	0.8	-	694176	694268	0,0,255
NW_018403984.1	300191	300256	novel:NW_018403984.1_2068	0.8	-	300191	300256	0,0,255
NW_018403720.1	136063	136124	novel:NW_018403720.1_1333	0.8	+	136063	136124	255,0,0
NW_018405320.1	154154	154194	novel:NW_018405320.1_7275	0.8	-	154154	154194	0,0,255
NW_018405041.1	279297	279372	novel:NW_018405041.1_6506	0.8	+	279297	279372	255,0,0
NW_018427786.1	45	111	novel:NW_018427786.1_34037	0.8	-	45	111	0,0,255
NW_018405543.1	37548	37619	novel:NW_018405543.1_8107	0.8	-	37548	37619	0,0,255
NW_018408148.1	124481	124534	novel:NW_018408148.1_19994	0.8	+	124481	124534	255,0,0
NW_018404396.1	608963	609027	novel:NW_018404396.1_3914	0.7	-	608963	609027	0,0,255
NW_018403543.1	1083821	1083901	novel:NW_018403543.1_843	0.7	+	1083821	1083901	255,0,0
NW_018474410.1	471	531	novel:NW_018474410.1_35442	0.7	+	471	531	255,0,0
NW_018407647.1	48606	48692	novel:NW_018407647.1_17186	0.7	+	48606	48692	255,0,0
NW_018408653.1	2382684	2382744	novel:NW_018408653.1_25727	0.7	+	2382684	2382744	255,0,0
NW_018408252.1	1761687	1761747	novel:NW_018408252.1_21586	0.7	-	1761687	1761747	0,0,255
NW_018407747.1	673034	673100	novel:NW_018407747.1_17544	0.7	+	673034	673100	255,0,0
NW_018403543.1	1083972	1084052	novel:NW_018403543.1_845	0.6	+	1083972	1084052	255,0,0
NW_018403434.1	188817	188899	novel:NW_018403434.1_281	0.6	-	188817	188899	0,0,255
NW_018408148.1	113307	113360	novel:NW_018408148.1_19967	0.6	+	113307	113360	255,0,0
NW_018408760.1	132164	132224	novel:NW_018408760.1_27928	0.6	-	132164	132224	0,0,255
NW_018408760.1	188530	188590	novel:NW_018408760.1_27930	0.6	-	188530	188590	0,0,255
NW_018406839.1	90019	90079	novel:NW_018406839.1_13790	0.6	-	90019	90079	0,0,255
NW_018408155.1	441486	441544	novel:NW_018408155.1_21140	0.6	+	441486	441544	255,0,0
NW_018408534.1	109322	109384	novel:NW_018408534.1_24182	0.6	-	109322	109384	0,0,255
NW_018441465.1	89	149	novel:NW_018441465.1_34332	0.6	-	89	149	0,0,255
NW_018404455.1	711163	711227	novel:NW_018404455.1_4089	0.6	-	711163	711227	0,0,255
NW_018405613.1	108586	108644	novel:NW_018405613.1_8334	0.6	-	108586	108644	0,0,255
NW_018407823.1	485917	486029	novel:NW_018407823.1_18033	0.5	-	485917	486029	0,0,255
NW_018407823.1	485715	485825	novel:NW_018407823.1_18031	0.5	-	485715	485825	0,0,255
NW_018406091.1	37135	37187	novel:NW_018406091.1_10244	0.5	+	37135	37187	255,0,0
NW_018404618.1	197130	197175	novel:NW_018404618.1_4948	0.5	-	197130	197175	0,0,255
NW_018408845.1	323214	323273	novel:NW_018408845.1_30189	0.4	-	323214	323273	0,0,255
NW_018403543.1	1084278	1084357	novel:NW_018403543.1_849	0.4	+	1084278	1084357	255,0,0
NW_018407376.1	13187	13245	novel:NW_018407376.1_15745	0.4	-	13187	13245	0,0,255
NW_018407738.1	338678	338761	novel:NW_018407738.1_17513	0.4	-	338678	338761	0,0,255
NW_018407853.1	727067	727120	novel:NW_018407853.1_18297	0.4	-	727067	727120	0,0,255
NW_018403425.1	95319	95368	novel:NW_018403425.1_246	0.3	+	95319	95368	255,0,0
NW_018403543.1	1084174	1084254	novel:NW_018403543.1_847	0.3	+	1084174	1084254	255,0,0
NW_018407975.1	51147	51210	novel:NW_018407975.1_18699	0.3	-	51147	51210	0,0,255
NW_018407738.1	338738	338819	novel:NW_018407738.1_17514	0.3	-	338738	338819	0,0,255
NW_018406672.1	716352	716408	novel:NW_018406672.1_13098	0.3	+	716352	716408	255,0,0
NW_018405514.1	579137	579198	novel:NW_018405514.1_7957	0.3	+	579137	579198	255,0,0
NW_018428812.1	34	93	novel:NW_018428812.1_34077	0.3	-	34	93	0,0,255
NW_018406175.1	53269	53329	novel:NW_018406175.1_10497	0.2	-	53269	53329	0,0,255
NW_018408148.1	124420	124504	novel:NW_018408148.1_19993	0.2	+	124420	124504	255,0,0
NW_018408886.1	246709	246773	novel:NW_018408886.1_31764	0.2	+	246709	246773	255,0,0
NW_018408914.1	1405859	1405926	novel:NW_018408914.1_33077	0.2	+	1405859	1405926	255,0,0
NW_018406436.1	1100585	1100642	novel:NW_018406436.1_12003	0.1	-	1100585	1100642	0,0,255
NW_018407932.1	75936	76017	novel:NW_018407932.1_18574	0.1	-	75936	76017	0,0,255
NW_018406573.1	11397	11474	novel:NW_018406573.1_12916	0.1	+	11397	11474	255,0,0
NW_018407390.1	624967	625002	novel:NW_018407390.1_15917	0.1	-	624967	625002	0,0,255
NW_018408511.1	63057	63116	novel:NW_018408511.1_23977	0.1	+	63057	63116	255,0,0
NW_018403455.1	109926	109989	novel:NW_018403455.1_399	0.1	-	109926	109989	0,0,255
NW_018408154.1	2426507	2426587	novel:NW_018408154.1_21133	0.1	-	2426507	2426587	0,0,255
NW_018479937.1	58618	58657	novel:NW_018479937.1_36798	0.1	+	58618	58657	255,0,0
NW_018407403.1	272040	272075	novel:NW_018407403.1_16004	0.1	+	272040	272075	255,0,0
NW_018407641.1	164015	164083	novel:NW_018407641.1_17177	0.1	+	164015	164083	255,0,0
NW_018403697.1	326420	326494	novel:NW_018403697.1_1294	0.1	-	326420	326494	0,0,255
NW_018405982.1	23839	23874	novel:NW_018405982.1_9787	0.1	-	23839	23874	0,0,255
NW_018403984.1	300153	300214	novel:NW_018403984.1_2067	0	-	300153	300214	0,0,255
NW_018404097.1	1586547	1586598	novel:NW_018404097.1_2733	0	+	1586547	1586598	255,0,0
NW_018479880.1	37110	37182	novel:NW_018479880.1_36447	0	+	37110	37182	255,0,0
NW_018403789.1	238580	238653	novel:NW_018403789.1_1615	0	-	238580	238653	0,0,255
NW_018408507.1	1328473	1328552	novel:NW_018408507.1_23931	0	+	1328473	1328552	255,0,0
NW_018479937.1	102995	103056	novel:NW_018479937.1_36804	0	-	102995	103056	0,0,255
NW_018408507.1	1328617	1328696	novel:NW_018408507.1_23933	0	+	1328617	1328696	255,0,0
NW_018403543.1	1084231	1084299	novel:NW_018403543.1_848	0	+	1084231	1084299	255,0,0
NW_018407853.1	1071707	1071766	novel:NW_018407853.1_18308	0	-	1071707	1071766	0,0,255
NW_018408507.1	1328529	1328594	novel:NW_018408507.1_23932	0	+	1328529	1328594	255,0,0
NW_018403789.1	409160	409215	novel:NW_018403789.1_1626	0	-	409160	409215	0,0,255
```
