## Supplemental-Files for "Implications of Endogenous Small Regulatory RNAs on Gene Silencing in Mollusks": SupFile7_Obi_mirDeep.bed

```
KQ421532	130365	130423	novel:KQ421532_20013	4448062.6	+	130365	130423	255,0,0
KQ416587	107835	107892	novel:KQ416587_30420	4432308.8	-	107835	107892	0,0,255
KQ419452	275217	275282	novel:KQ419452_22799	3137721.7	+	275217	275282	255,0,0
KQ428790	41734	41793	novel:KQ428790_34570	2975822	+	41734	41793	255,0,0
KQ422643	90944	91004	novel:KQ422643_22612	2631515.7	+	90944	91004	255,0,0
KQ418919	28381	28442	novel:KQ418919_10625	1495472.3	+	28381	28442	255,0,0
KQ427059	721970	722035	novel:KQ427059_8644	793864.7	-	721970	722035	0,0,255
KQ421505	467263	467324	novel:KQ421505_16349	553825.8	+	467263	467324	255,0,0
KQ428790	43096	43165	novel:KQ428790_34572	532563.7	+	43096	43165	255,0,0
KQ426020	10540	10601	novel:KQ426020_34445	501581.3	-	10540	10601	0,0,255
KQ422643	240920	240979	novel:KQ422643_22616	318169.4	+	240920	240979	255,0,0
KQ416939	42355	42417	novel:KQ416939_34041	245050.1	+	42355	42417	255,0,0
KQ429255	139486	139544	novel:KQ429255_23568	180006.9	-	139486	139544	0,0,255
KQ419829	51162	51227	novel:KQ419829_27372	163218.8	-	51162	51227	0,0,255
KQ420998	42910	42968	novel:KQ420998_33546	154406.1	+	42910	42968	255,0,0
KQ419829	50496	50556	novel:KQ419829_27366	142350.7	-	50496	50556	0,0,255
KQ419829	50291	50351	novel:KQ419829_27364	141205.4	-	50291	50351	0,0,255
KQ419829	50093	50152	novel:KQ419829_27362	140775.1	-	50093	50152	0,0,255
KQ419829	50805	50865	novel:KQ419829_27368	140616	-	50805	50865	0,0,255
KQ419433	161487	161543	novel:KQ419433_19216	139995.1	-	161487	161543	0,0,255
KQ426026	394787	394848	novel:KQ426026_17518	133973.5	+	394787	394848	255,0,0
KQ417040	180327	180385	novel:KQ417040_24311	131466.7	+	180327	180385	255,0,0
KQ419829	51364	51421	novel:KQ419829_27374	121036.1	-	51364	51421	0,0,255
KQ419425	664650	664711	novel:KQ419425_7478	118637	-	664650	664711	0,0,255
KQ419829	49652	49710	novel:KQ419829_27359	112922.9	-	49652	49710	0,0,255
KQ418919	41708	41773	novel:KQ418919_10640	108230.8	-	41708	41773	0,0,255
KQ423250	221871	221931	novel:KQ423250_10014	100386.8	+	221871	221931	255,0,0
KQ419829	49552	49612	novel:KQ419829_27357	91967.9	-	49552	49612	0,0,255
KQ426637	81578	81638	novel:KQ426637_29286	76794.7	+	81578	81638	255,0,0
KQ417481	1228842	1228897	novel:KQ417481_1105	69044.3	-	1228842	1228897	0,0,255
KQ418188	347834	347890	novel:KQ418188_13913	57742	+	347834	347890	255,0,0
KQ415659	1637500	1637561	novel:KQ415659_530	57216.9	+	1637500	1637561	255,0,0
KQ419829	51630	51690	novel:KQ419829_27375	54152.5	-	51630	51690	0,0,255
LGKD01689117	163	224	novel:LGKD01689117_39853	53457.1	-	163	224	0,0,255
KQ419514	492758	492817	novel:KQ419514_4376	50069.2	+	492758	492817	255,0,0
KQ416662	704299	704355	novel:KQ416662_5950	45905.9	+	704299	704355	255,0,0
KQ417544	781226	781287	novel:KQ417544_5726	40897	+	781226	781287	255,0,0
KQ423576	23463	23524	novel:KQ423576_17775	36955.4	-	23463	23524	0,0,255
KQ416051	1375	1435	novel:KQ416051_1868	35254.2	-	1375	1435	0,0,255
KQ419924	283995	284054	novel:KQ419924_22916	33799.1	-	283995	284054	0,0,255
KQ432289	1358	1420	novel:KQ432289_39154	32440.2	-	1358	1420	0,0,255
KQ418188	99772	99830	novel:KQ418188_13916	31608.8	-	99772	99830	0,0,255
KQ416705	1984391	1984454	novel:KQ416705_145	28719.7	-	1984391	1984454	0,0,255
KQ429383	23865	23908	novel:KQ429383_32378	25975.3	-	23865	23908	0,0,255
KQ430702	37268	37318	novel:KQ430702_28476	24999.7	+	37268	37318	255,0,0
KQ423850	36543	36600	novel:KQ423850_36402	23482.9	+	36543	36600	255,0,0
KQ425069	58010	58071	novel:KQ425069_26714	22524.3	-	58010	58071	0,0,255
KQ415847	304810	304870	novel:KQ415847_6482	22362.9	-	304810	304870	0,0,255
KQ420067	36998	37087	novel:KQ420067_34602	19592.4	+	36998	37087	255,0,0
KQ424843	2654	2713	novel:KQ424843_38232	18921.9	-	2654	2713	0,0,255
KQ420605	265986	266047	novel:KQ420605_8713	18237.5	-	265986	266047	0,0,255
KQ421765	100521	100579	novel:KQ421765_29705	17937.1	+	100521	100579	255,0,0
KQ416874	242810	242874	novel:KQ416874_25285	16961	+	242810	242874	255,0,0
KQ417055	214658	214723	novel:KQ417055_1920	13502	-	214658	214723	0,0,255
KQ416087	2067707	2067766	novel:KQ416087_1237	12687.2	+	2067707	2067766	255,0,0
KQ415759	381805	381864	novel:KQ415759_8814	11110.4	-	381805	381864	0,0,255
KQ415847	307656	307715	novel:KQ415847_6483	10603.7	-	307656	307715	0,0,255
KQ416832	247141	247199	novel:KQ416832_18871	10025	+	247141	247199	255,0,0
KQ416971	45157	45211	novel:KQ416971_14232	10003.7	+	45157	45211	255,0,0
KQ422870	205375	205431	novel:KQ422870_25094	9617.2	-	205375	205431	0,0,255
KQ416166	416106	416164	novel:KQ416166_2678	9239.6	+	416106	416164	255,0,0
KQ423958	172995	173056	novel:KQ423958_19238	8827.6	-	172995	173056	0,0,255
KQ416908	293135	293208	novel:KQ416908_10873	8683.7	-	293135	293208	0,0,255
KQ426038	6983	7039	novel:KQ426038_30461	8231	-	6983	7039	0,0,255
KQ420591	94681	94745	novel:KQ420591_28521	7556.6	-	94681	94745	0,0,255
KQ422137	14554	14624	novel:KQ422137_33506	6803.6	+	14554	14624	255,0,0
KQ417724	424084	424140	novel:KQ417724_9959	6797.2	-	424084	424140	0,0,255
KQ421349	141717	141776	novel:KQ421349_29443	6558	-	141717	141776	0,0,255
KQ417152	826221	826279	novel:KQ417152_5974	6444.4	-	826221	826279	0,0,255
KQ422677	334109	334170	novel:KQ422677_15367	5985.9	+	334109	334170	255,0,0
KQ422292	18346	18401	novel:KQ422292_29633	5949.6	-	18346	18401	0,0,255
KQ420591	93040	93098	novel:KQ420591_28519	5653.3	-	93040	93098	0,0,255
KQ415805	2235589	2235648	novel:KQ415805_843	5249.2	+	2235589	2235648	255,0,0
KQ417215	215787	215852	novel:KQ417215_16565	5240.4	+	215787	215852	255,0,0
KQ417573	495353	495413	novel:KQ417573_9366	5096.3	-	495353	495413	0,0,255
KQ418974	551344	551403	novel:KQ418974_710	5053.5	-	551344	551403	0,0,255
KQ421281	361549	361609	novel:KQ421281_8042	4795.4	+	361549	361609	255,0,0
KQ426916	30609	30665	novel:KQ426916_29522	4681.3	+	30609	30665	255,0,0
KQ422711	158602	158660	novel:KQ422711_10141	3928.9	+	158602	158660	255,0,0
KQ421854	392298	392355	novel:KQ421854_13667	3747.3	+	392298	392355	255,0,0
KQ415805	1985686	1985749	novel:KQ415805_841	3600.2	+	1985686	1985749	255,0,0
KQ417141	54407	54466	novel:KQ417141_20487	3488.2	+	54407	54466	255,0,0
KQ416571	486807	486866	novel:KQ416571_13058	2912.4	-	486807	486866	0,0,255
KQ417087	367473	367532	novel:KQ417087_3072	2840.9	+	367473	367532	255,0,0
KQ416291	461380	461440	novel:KQ416291_2238	2592.1	-	461380	461440	0,0,255
KQ420311	42503	42561	novel:KQ420311_34550	2401.2	-	42503	42561	0,0,255
KQ418881	142694	142756	novel:KQ418881_5332	2330.5	-	142694	142756	0,0,255
KQ418368	1656	1716	novel:KQ418368_8104	2323.4	-	1656	1716	0,0,255
KQ419514	1219280	1219338	novel:KQ419514_4384	2259.7	-	1219280	1219338	0,0,255
KQ419823	190791	190844	novel:KQ419823_19356	1979.6	-	190791	190844	0,0,255
KQ419759	828530	828592	novel:KQ419759_3761	1876.3	-	828530	828592	0,0,255
KQ419155	215902	215945	novel:KQ419155_19022	1758.1	+	215902	215945	255,0,0
KQ425649	539523	539590	novel:KQ425649_14009	1643.9	+	539523	539590	255,0,0
KQ416924	379552	379613	novel:KQ416924_8523	1567.2	+	379552	379613	255,0,0
KQ424587	10069	10123	novel:KQ424587_37173	1556.6	+	10069	10123	255,0,0
KQ417285	339944	340003	novel:KQ417285_2427	1537.8	-	339944	340003	0,0,255
KQ416716	275877	275933	novel:KQ416716_13410	1532.1	+	275877	275933	255,0,0
KQ421168	210972	211035	novel:KQ421168_25566	1492.7	+	210972	211035	255,0,0
KQ417519	516677	516736	novel:KQ417519_1886	1465.1	+	516677	516736	255,0,0
KQ420109	126446	126510	novel:KQ420109_19106	1340.2	-	126446	126510	0,0,255
KQ418537	847865	847925	novel:KQ418537_6493	1330.4	+	847865	847925	255,0,0
KQ421117	520697	520751	novel:KQ421117_1474	1308.9	+	520697	520751	255,0,0
KQ429281	7571	7631	novel:KQ429281_37160	1262	-	7571	7631	0,0,255
KQ419463	9120	9185	novel:KQ419463_28217	1259.8	+	9120	9185	255,0,0
KQ419452	306347	306412	novel:KQ419452_22805	1247.5	+	306347	306412	255,0,0
KQ421117	1504099	1504159	novel:KQ421117_1480	1225.8	+	1504099	1504159	255,0,0
KQ422036	856467	856525	novel:KQ422036_3839	1211.8	+	856467	856525	255,0,0
KQ419059	242566	242631	novel:KQ419059_21246	1147.2	+	242566	242631	255,0,0
KQ422889	95847	95905	novel:KQ422889_13442	1104.2	+	95847	95905	255,0,0
KQ425650	181499	181559	novel:KQ425650_29101	1092.4	-	181499	181559	0,0,255
KQ417499	146389	146454	novel:KQ417499_25239	978.7	+	146389	146454	255,0,0
KQ425019	61711	61769	novel:KQ425019_35035	830.8	+	61711	61769	255,0,0
KQ415949	898635	898693	novel:KQ415949_3983	810.9	+	898635	898693	255,0,0
KQ430272	389236	389293	novel:KQ430272_17637	792.9	-	389236	389293	0,0,255
KQ418537	1019777	1019831	novel:KQ418537_6521	773.1	-	1019777	1019831	0,0,255
KQ418841	32619	32677	novel:KQ418841_30682	728.7	-	32619	32677	0,0,255
KQ415671	60206	60265	novel:KQ415671_28709	693.4	+	60206	60265	255,0,0
KQ419463	9119	9181	novel:KQ419463_28221	687.4	-	9119	9181	0,0,255
KQ427473	22374	22430	novel:KQ427473_36053	676.3	-	22374	22430	0,0,255
KQ421067	148267	148324	novel:KQ421067_15770	674.1	-	148267	148324	0,0,255
KQ426911	288505	288561	novel:KQ426911_23815	672.2	+	288505	288561	255,0,0
KQ425702	280064	280127	novel:KQ425702_19759	640.2	-	280064	280127	0,0,255
KQ422919	914603	914672	novel:KQ422919_2699	613.7	-	914603	914672	0,0,255
KQ428883	279768	279827	novel:KQ428883_20084	594.8	-	279768	279827	0,0,255
KQ416676	200239	200299	novel:KQ416676_25933	574.8	+	200239	200299	255,0,0
KQ426727	307535	307588	novel:KQ426727_18212	537.8	-	307535	307588	0,0,255
KQ424537	110463	110528	novel:KQ424537_26990	534.6	-	110463	110528	0,0,255
KQ415882	267321	267380	novel:KQ415882_15642	527.5	-	267321	267380	0,0,255
KQ418393	426981	427036	novel:KQ418393_16419	487.6	+	426981	427036	255,0,0
KQ418486	141080	141140	novel:KQ418486_8396	474.4	+	141080	141140	255,0,0
KQ429859	127036	127095	novel:KQ429859_25686	461.2	+	127036	127095	255,0,0
KQ422894	404358	404421	novel:KQ422894_14495	444.1	-	404358	404421	0,0,255
KQ419061	141687	141747	novel:KQ419061_30035	439.6	+	141687	141747	255,0,0
KQ416676	201530	201590	novel:KQ416676_25935	430.3	+	201530	201590	255,0,0
KQ416694	2355561	2355624	novel:KQ416694_79	414	+	2355561	2355624	255,0,0
KQ416390	327921	327985	novel:KQ416390_12430	396.3	-	327921	327985	0,0,255
KQ431725	333	392	novel:KQ431725_38738	356.8	-	333	392	0,0,255
KQ415757	63401	63446	novel:KQ415757_34073	355.1	+	63401	63446	255,0,0
KQ417688	510554	510639	novel:KQ417688_14217	353.4	-	510554	510639	0,0,255
KQ421638	421846	421902	novel:KQ421638_11501	335.2	+	421846	421902	255,0,0
KQ417540	703816	703877	novel:KQ417540_8362	330.5	-	703816	703877	0,0,255
KQ415914	334989	335050	novel:KQ415914_17788	324.1	-	334989	335050	0,0,255
KQ424913	103611	103673	novel:KQ424913_20172	323.8	+	103611	103673	255,0,0
KQ423762	40780	40834	novel:KQ423762_32505	320.5	-	40780	40834	0,0,255
KQ421072	14767	14828	novel:KQ421072_37859	311.6	+	14767	14828	255,0,0
KQ423845	5295	5353	novel:KQ423845_38148	308.4	+	5295	5353	255,0,0
KQ415811	909644	909701	novel:KQ415811_2858	307.8	-	909644	909701	0,0,255
KQ418949	502055	502113	novel:KQ418949_15242	304.8	+	502055	502113	255,0,0
KQ418870	15105	15142	novel:KQ418870_35025	304.1	+	15105	15142	255,0,0
KQ422919	902980	903043	novel:KQ422919_2698	297.4	-	902980	903043	0,0,255
KQ418023	53010	53069	novel:KQ418023_22435	290.6	-	53010	53069	0,0,255
KQ415811	346346	346404	novel:KQ415811_2852	290.5	-	346346	346404	0,0,255
KQ418375	132984	133041	novel:KQ418375_9649	283.8	+	132984	133041	255,0,0
KQ417771	156784	156845	novel:KQ417771_2616	282.2	+	156784	156845	255,0,0
KQ422786	34076	34140	novel:KQ422786_35683	281	+	34076	34140	255,0,0
KQ416547	306555	306609	novel:KQ416547_21716	279.6	+	306555	306609	255,0,0
KQ426602	127417	127478	novel:KQ426602_25079	278.6	+	127417	127478	255,0,0
KQ423789	46903	46959	novel:KQ423789_35872	275.2	-	46903	46959	0,0,255
KQ418034	88919	88970	novel:KQ418034_28821	268	+	88919	88970	255,0,0
KQ419311	241024	241083	novel:KQ419311_14226	261.5	+	241024	241083	255,0,0
KQ415891	428615	428676	novel:KQ415891_4272	261.2	-	428615	428676	0,0,255
KQ416999	751001	751061	novel:KQ416999_6025	260.7	+	751001	751061	255,0,0
KQ418949	502056	502111	novel:KQ418949_15253	259.5	-	502056	502111	0,0,255
KQ422020	9898	9955	novel:KQ422020_17557	247.2	+	9898	9955	255,0,0
KQ418194	289746	289806	novel:KQ418194_308	245.8	-	289746	289806	0,0,255
KQ419470	760444	760502	novel:KQ419470_9746	230.8	-	760444	760502	0,0,255
KQ418351	172445	172506	novel:KQ418351_16503	218.7	-	172445	172506	0,0,255
KQ416277	96054	96112	novel:KQ416277_24735	214.4	-	96054	96112	0,0,255
KQ419508	580089	580147	novel:KQ419508_13326	210.7	+	580089	580147	255,0,0
KQ427818	61638	61698	novel:KQ427818_32861	206.7	-	61638	61698	0,0,255
KQ416390	417206	417264	novel:KQ416390_12432	191.3	-	417206	417264	0,0,255
KQ419066	115874	115938	novel:KQ419066_27577	188.2	-	115874	115938	0,0,255
KQ418087	407332	407393	novel:KQ418087_9388	187.9	-	407332	407393	0,0,255
KQ422667	245287	245347	novel:KQ422667_18070	186.6	-	245287	245347	0,0,255
KQ416874	144204	144254	novel:KQ416874_25282	185.6	+	144204	144254	255,0,0
KQ422338	307246	307301	novel:KQ422338_22787	181.3	-	307246	307301	0,0,255
KQ426666	108507	108563	novel:KQ426666_27779	177.6	-	108507	108563	0,0,255
KQ417911	1074919	1074984	novel:KQ417911_5587	157.5	+	1074919	1074984	255,0,0
KQ427580	344676	344743	novel:KQ427580_18565	155.7	-	344676	344743	0,0,255
KQ416578	631961	632028	novel:KQ416578_8825	155.7	-	631961	632028	0,0,255
KQ418497	12098	12165	novel:KQ418497_28114	155.5	+	12098	12165	255,0,0
KQ428115	49332	49399	novel:KQ428115_24003	155.5	-	49332	49399	0,0,255
KQ424492	124991	125074	novel:KQ424492_31517	155.4	+	124991	125074	255,0,0
KQ416604	90776	90835	novel:KQ416604_32184	154.9	-	90776	90835	0,0,255
KQ421487	138653	138713	novel:KQ421487_22304	153.9	+	138653	138713	255,0,0
KQ418413	401510	401570	novel:KQ418413_17948	146.1	+	401510	401570	255,0,0
KQ426556	101186	101247	novel:KQ426556_24984	143.9	+	101186	101247	255,0,0
KQ417326	586186	586245	novel:KQ417326_3973	129.7	-	586186	586245	0,0,255
KQ430653	40522	40578	novel:KQ430653_35862	127.4	+	40522	40578	255,0,0
KQ416270	137471	137530	novel:KQ416270_1433	126.8	+	137471	137530	255,0,0
KQ417037	817552	817609	novel:KQ417037_6933	122.7	+	817552	817609	255,0,0
KQ420324	32203	32260	novel:KQ420324_36262	121.1	-	32203	32260	0,0,255
KQ431889	97533	97597	novel:KQ431889_26650	120.9	-	97533	97597	0,0,255
KQ416877	127579	127641	novel:KQ416877_4131	119.1	-	127579	127641	0,0,255
KQ423819	349971	350028	novel:KQ423819_19501	114.1	+	349971	350028	255,0,0
KQ421605	263024	263085	novel:KQ421605_21929	114.1	-	263024	263085	0,0,255
KQ423887	292361	292418	novel:KQ423887_20707	112.4	-	292361	292418	0,0,255
KQ420194	233953	234019	novel:KQ420194_13599	103.7	+	233953	234019	255,0,0
KQ417665	580496	580558	novel:KQ417665_3041	98.9	+	580496	580558	255,0,0
KQ429122	52392	52448	novel:KQ429122_34945	98.8	-	52392	52448	0,0,255
KQ420059	357680	357737	novel:KQ420059_5062	98.5	-	357680	357737	0,0,255
KQ416771	481255	481312	novel:KQ416771_3153	98.2	+	481255	481312	255,0,0
KQ419141	202250	202314	novel:KQ419141_26241	97.4	+	202250	202314	255,0,0
KQ416359	780010	780069	novel:KQ416359_3601	97.4	+	780010	780069	255,0,0
KQ416617	304179	304240	novel:KQ416617_8265	97.1	+	304179	304240	255,0,0
KQ416479	849327	849390	novel:KQ416479_7087	96.6	+	849327	849390	255,0,0
KQ425219	25857	25915	novel:KQ425219_31286	95.4	-	25857	25915	0,0,255
KQ418693	474193	474252	novel:KQ418693_12852	94.1	+	474193	474252	255,0,0
KQ418889	183347	183433	novel:KQ418889_24402	93.8	-	183347	183433	0,0,255
KQ418900	156296	156360	novel:KQ418900_13776	92.2	-	156296	156360	0,0,255
KQ415794	17140	17194	novel:KQ415794_32805	89.9	-	17140	17194	0,0,255
KQ422473	40735	40798	novel:KQ422473_30178	86	-	40735	40798	0,0,255
KQ422643	90942	91002	novel:KQ422643_22617	85.2	-	90942	91002	0,0,255
KQ425220	400506	400565	novel:KQ425220_12274	81.9	-	400506	400565	0,0,255
KQ417281	274933	274993	novel:KQ417281_8945	81.7	+	274933	274993	255,0,0
KQ426104	20555	20617	novel:KQ426104_35762	81.7	-	20555	20617	0,0,255
KQ416617	57842	57899	novel:KQ416617_8262	81.3	+	57842	57899	255,0,0
KQ428457	51753	51817	novel:KQ428457_35706	79.9	+	51753	51817	255,0,0
KQ421117	1857258	1857319	novel:KQ421117_1504	74.8	-	1857258	1857319	0,0,255
KQ419066	128381	128440	novel:KQ419066_27580	72	-	128381	128440	0,0,255
KQ420595	712242	712294	novel:KQ420595_9201	70.5	+	712242	712294	255,0,0
KQ426997	100285	100343	novel:KQ426997_27740	68.8	-	100285	100343	0,0,255
KQ426075	543361	543420	novel:KQ426075_13711	68.5	-	543361	543420	0,0,255
KQ418166	164489	164547	novel:KQ418166_19653	68	-	164489	164547	0,0,255
KQ417353	210711	210764	novel:KQ417353_20217	67.9	-	210711	210764	0,0,255
KQ416886	39875	39930	novel:KQ416886_18615	66.9	+	39875	39930	255,0,0
KQ416771	360790	360863	novel:KQ416771_3172	65.6	-	360790	360863	0,0,255
KQ430152	214379	214440	novel:KQ430152_26197	64.5	-	214379	214440	0,0,255
KQ421978	144388	144445	novel:KQ421978_24417	64.3	-	144388	144445	0,0,255
KQ416754	302605	302666	novel:KQ416754_17843	64.2	-	302605	302666	0,0,255
KQ418025	128580	128636	novel:KQ418025_27131	63.9	-	128580	128636	0,0,255
KQ418175	693478	693536	novel:KQ418175_8451	63.5	-	693478	693536	0,0,255
KQ423493	667493	667545	novel:KQ423493_5631	62.4	-	667493	667545	0,0,255
KQ423493	667495	667547	novel:KQ423493_5624	62.4	+	667495	667547	255,0,0
KQ421389	168136	168193	novel:KQ421389_4578	61.3	-	168136	168193	0,0,255
KQ418804	685945	686005	novel:KQ418804_7033	60.4	-	685945	686005	0,0,255
KQ423659	113553	113614	novel:KQ423659_28685	59.7	+	113553	113614	255,0,0
KQ416951	678286	678352	novel:KQ416951_11181	58	+	678286	678352	255,0,0
KQ423217	482942	483014	novel:KQ423217_11015	57.7	+	482942	483014	255,0,0
KQ423217	482940	483012	novel:KQ423217_11034	57.7	-	482940	483012	0,0,255
KQ415813	694559	694619	novel:KQ415813_2390	57.6	+	694559	694619	255,0,0
KQ422190	173877	173932	novel:KQ422190_24024	57.5	+	173877	173932	255,0,0
KQ418900	514892	514948	novel:KQ418900_13769	57.3	+	514892	514948	255,0,0
LGKD01531505	174	233	novel:LGKD01531505_40202	57.3	+	174	233	255,0,0
KQ420665	66457	66515	novel:KQ420665_33681	57.2	+	66457	66515	255,0,0
KQ418900	400553	400609	novel:KQ418900_13767	57	+	400553	400609	255,0,0
LGKD01580745	13	69	novel:LGKD01580745_40273	56.9	+	13	69	255,0,0
KQ419533	277354	277408	novel:KQ419533_2748	55.4	+	277354	277408	255,0,0
KQ427311	12902	12962	novel:KQ427311_26208	55.1	+	12902	12962	255,0,0
KQ416612	188652	188711	novel:KQ416612_1267	54.2	+	188652	188711	255,0,0
KQ418493	62720	62774	novel:KQ418493_31143	52.9	+	62720	62774	255,0,0
KQ427020	116450	116503	novel:KQ427020_32370	52.5	-	116450	116503	0,0,255
KQ421376	999364	999427	novel:KQ421376_4638	52.1	-	999364	999427	0,0,255
KQ421265	372665	372721	novel:KQ421265_9146	51	-	372665	372721	0,0,255
KQ416225	130784	130844	novel:KQ416225_14892	50.7	+	130784	130844	255,0,0
KQ425190	20971	21055	novel:KQ425190_30472	50.1	+	20971	21055	255,0,0
KQ421603	133810	133866	novel:KQ421603_28974	50	+	133810	133866	255,0,0
KQ419513	86309	86365	novel:KQ419513_19582	49.3	+	86309	86365	255,0,0
KQ427563	15890	15948	novel:KQ427563_32014	49.1	+	15890	15948	255,0,0
KQ422177	89724	89787	novel:KQ422177_30215	48.1	+	89724	89787	255,0,0
KQ421376	1007708	1007769	novel:KQ421376_4641	47.9	-	1007708	1007769	0,0,255
KQ428994	163412	163470	novel:KQ428994_23610	47.4	+	163412	163470	255,0,0
KQ429407	70535	70594	novel:KQ429407_31616	46	-	70535	70594	0,0,255
KQ428869	23948	24011	novel:KQ428869_36847	42.6	+	23948	24011	255,0,0
KQ424106	182511	182570	novel:KQ424106_24905	42.6	-	182511	182570	0,0,255
KQ425492	311988	312055	novel:KQ425492_21845	42.5	+	311988	312055	255,0,0
KQ418964	987369	987426	novel:KQ418964_5098	42.4	-	987369	987426	0,0,255
KQ429244	128053	128111	novel:KQ429244_25301	42.3	-	128053	128111	0,0,255
KQ417620	1197816	1197884	novel:KQ417620_1133	40.1	+	1197816	1197884	255,0,0
KQ422527	96910	96966	novel:KQ422527_16655	40.1	-	96910	96966	0,0,255
KQ421343	280604	280661	novel:KQ421343_23390	39.5	-	280604	280661	0,0,255
KQ417506	470833	470881	novel:KQ417506_7688	39.2	+	470833	470881	255,0,0
KQ420009	116503	116573	novel:KQ420009_20837	38.4	+	116503	116573	255,0,0
KQ416974	834129	834192	novel:KQ416974_5670	37.8	-	834129	834192	0,0,255
KQ424671	47108	47164	novel:KQ424671_18913	37.8	+	47108	47164	255,0,0
KQ421469	10713	10770	novel:KQ421469_33211	36.9	+	10713	10770	255,0,0
KQ417009	973977	974037	novel:KQ417009_1054	36.3	+	973977	974037	255,0,0
KQ430924	225789	225847	novel:KQ430924_17668	36.2	-	225789	225847	0,0,255
KQ417791	1309868	1309929	novel:KQ417791_3660	35.6	+	1309868	1309929	255,0,0
KQ418812	408011	408063	novel:KQ418812_6293	35.5	+	408011	408063	255,0,0
KQ418859	25803	25856	novel:KQ418859_13569	35	+	25803	25856	255,0,0
LGKD01350049	318	379	novel:LGKD01350049_39772	34.4	-	318	379	0,0,255
KQ416246	152061	152111	novel:KQ416246_13272	34.4	-	152061	152111	0,0,255
KQ417585	149928	149985	novel:KQ417585_4698	34.2	-	149928	149985	0,0,255
KQ418027	90207	90268	novel:KQ418027_34371	34.1	+	90207	90268	255,0,0
KQ426434	3854	3921	novel:KQ426434_38679	33.9	-	3854	3921	0,0,255
KQ421018	195740	195814	novel:KQ421018_25705	33.7	-	195740	195814	0,0,255
LGKD01636832	447	525	novel:LGKD01636832_39804	33.6	-	447	525	0,0,255
KQ426410	41251	41329	novel:KQ426410_36936	33.6	-	41251	41329	0,0,255
KQ418627	529674	529738	novel:KQ418627_14709	33.4	+	529674	529738	255,0,0
KQ428715	48777	48837	novel:KQ428715_30076	33.2	+	48777	48837	255,0,0
KQ421819	78901	78959	novel:KQ421819_20453	32.7	-	78901	78959	0,0,255
KQ416357	925738	925792	novel:KQ416357_7160	32.4	+	925738	925792	255,0,0
KQ418002	275722	275781	novel:KQ418002_13926	32.3	+	275722	275781	255,0,0
KQ432380	126855	126915	novel:KQ432380_32310	32.2	+	126855	126915	255,0,0
KQ416923	73069	73126	novel:KQ416923_13053	31.5	-	73069	73126	0,0,255
KQ417438	566687	566759	novel:KQ417438_11381	31.5	-	566687	566759	0,0,255
KQ420009	215413	215465	novel:KQ420009_20846	31.1	-	215413	215465	0,0,255
KQ416102	541333	541393	novel:KQ416102_13240	30.7	+	541333	541393	255,0,0
KQ417519	391892	391954	novel:KQ417519_1883	30.3	+	391892	391954	255,0,0
KQ416682	48048	48113	novel:KQ416682_29912	29.7	-	48048	48113	0,0,255
KQ418153	18986	19051	novel:KQ418153_16312	29.2	+	18986	19051	255,0,0
KQ427649	248306	248364	novel:KQ427649_23999	29.1	-	248306	248364	0,0,255
KQ419216	98324	98386	novel:KQ419216_15398	28.2	+	98324	98386	255,0,0
KQ419149	318315	318378	novel:KQ419149_17552	28.2	-	318315	318378	0,0,255
KQ423917	133957	134011	novel:KQ423917_29729	27.9	-	133957	134011	0,0,255
KQ422919	914605	914674	novel:KQ422919_2690	27.4	+	914605	914674	255,0,0
KQ419759	1303219	1303280	novel:KQ419759_3763	27	-	1303219	1303280	0,0,255
KQ416705	2037455	2037520	novel:KQ416705_147	26.3	-	2037455	2037520	0,0,255
KQ422992	48133	48192	novel:KQ422992_36143	26.1	+	48133	48192	255,0,0
KQ415687	1225199	1225258	novel:KQ415687_3028	25.8	-	1225199	1225258	0,0,255
KQ423808	135227	135279	novel:KQ423808_25550	25.7	-	135227	135279	0,0,255
KQ423808	135229	135281	novel:KQ423808_25535	25.4	+	135229	135281	255,0,0
KQ424438	66618	66675	novel:KQ424438_34627	25	-	66618	66675	0,0,255
KQ417783	406886	406945	novel:KQ417783_14704	24.5	-	406886	406945	0,0,255
KQ422889	93115	93175	novel:KQ422889_13439	24.3	+	93115	93175	255,0,0
KQ420886	136344	136423	novel:KQ420886_22061	24.1	-	136344	136423	0,0,255
KQ418096	492413	492469	novel:KQ418096_11476	24.1	+	492413	492469	255,0,0
KQ416260	68184	68248	novel:KQ416260_2223	24	+	68184	68248	255,0,0
KQ417112	183822	183876	novel:KQ417112_5684	24	-	183822	183876	0,0,255
KQ431615	206932	207008	novel:KQ431615_20061	23.6	-	206932	207008	0,0,255
KQ421819	88812	88870	novel:KQ421819_20455	23	-	88812	88870	0,0,255
KQ417903	40638	40710	novel:KQ417903_35214	22.9	-	40638	40710	0,0,255
KQ418839	413533	413596	novel:KQ418839_7892	22.7	+	413533	413596	255,0,0
KQ421533	85291	85346	novel:KQ421533_8138	22.5	-	85291	85346	0,0,255
KQ417446	110934	111002	novel:KQ417446_20881	21.9	+	110934	111002	255,0,0
KQ418985	290650	290720	novel:KQ418985_13383	21.7	-	290650	290720	0,0,255
KQ420660	129690	129752	novel:KQ420660_27398	21.4	+	129690	129752	255,0,0
KQ433603	4902	4960	novel:KQ433603_38619	21.4	+	4902	4960	255,0,0
KQ416626	405365	405423	novel:KQ416626_5225	21.4	+	405365	405423	255,0,0
KQ422021	171703	171763	novel:KQ422021_12984	21.2	+	171703	171763	255,0,0
KQ430437	27195	27253	novel:KQ430437_32283	21	-	27195	27253	0,0,255
KQ417496	312830	312895	novel:KQ417496_21462	20.9	+	312830	312895	255,0,0
KQ424714	144787	144846	novel:KQ424714_28752	20.8	-	144787	144846	0,0,255
KQ420696	547090	547153	novel:KQ420696_7334	20.7	-	547090	547153	0,0,255
KQ426376	61817	61901	novel:KQ426376_30096	20.7	+	61817	61901	255,0,0
KQ418075	250959	251017	novel:KQ418075_5405	20.6	+	250959	251017	255,0,0
KQ429096	340007	340075	novel:KQ429096_13396	20.6	+	340007	340075	255,0,0
KQ422787	10089	10147	novel:KQ422787_27066	20.4	-	10089	10147	0,0,255
KQ418711	873779	873842	novel:KQ418711_4752	20.4	-	873779	873842	0,0,255
KQ432038	140772	140859	novel:KQ432038_21186	20.1	-	140772	140859	0,0,255
KQ415827	60522	60592	novel:KQ415827_28150	20	-	60522	60592	0,0,255
KQ418295	251491	251544	novel:KQ418295_21396	19.9	+	251491	251544	255,0,0
KQ417678	215896	215958	novel:KQ417678_17646	19.9	-	215896	215958	0,0,255
KQ424680	147541	147600	novel:KQ424680_30349	19.7	-	147541	147600	0,0,255
KQ429780	71	129	novel:KQ429780_39187	19.7	-	71	129	0,0,255
KQ427812	24581	24639	novel:KQ427812_37487	19.7	-	24581	24639	0,0,255
KQ425915	12265	12321	novel:KQ425915_33826	19.4	-	12265	12321	0,0,255
KQ415831	320742	320800	novel:KQ415831_16306	19.3	+	320742	320800	255,0,0
KQ417802	249710	249769	novel:KQ417802_16274	19.3	+	249710	249769	255,0,0
KQ419601	1053364	1053426	novel:KQ419601_2883	19.2	+	1053364	1053426	255,0,0
KQ420055	727526	727585	novel:KQ420055_7249	19.1	+	727526	727585	255,0,0
KQ419972	32624	32685	novel:KQ419972_34881	18.4	-	32624	32685	0,0,255
KQ422367	220957	221015	novel:KQ422367_11850	18.1	-	220957	221015	0,0,255
KQ415992	253029	253091	novel:KQ415992_8506	18.1	-	253029	253091	0,0,255
KQ425474	62895	62954	novel:KQ425474_35690	18	+	62895	62954	255,0,0
KQ425474	62893	62952	novel:KQ425474_35691	18	-	62893	62952	0,0,255
KQ416563	83169	83229	novel:KQ416563_33990	17.9	-	83169	83229	0,0,255
KQ424859	468324	468382	novel:KQ424859_14986	17.7	+	468324	468382	255,0,0
KQ422018	101296	101353	novel:KQ422018_32830	17.4	+	101296	101353	255,0,0
KQ417747	419356	419415	novel:KQ417747_8430	17.4	-	419356	419415	0,0,255
KQ420104	86974	87037	novel:KQ420104_34169	17.2	+	86974	87037	255,0,0
KQ424671	221159	221218	novel:KQ424671_18916	17	+	221159	221218	255,0,0
KQ430435	5004	5063	novel:KQ430435_38698	16.9	-	5004	5063	0,0,255
KQ422677	348436	348490	novel:KQ422677_15370	16.7	+	348436	348490	255,0,0
KQ430983	18808	18866	novel:KQ430983_29179	16.6	-	18808	18866	0,0,255
KQ416390	618890	618949	novel:KQ416390_12427	16.5	+	618890	618949	255,0,0
KQ418364	363125	363183	novel:KQ418364_10443	16.4	-	363125	363183	0,0,255
KQ416705	1444223	1444276	novel:KQ416705_143	16.4	-	1444223	1444276	0,0,255
KQ418711	1199079	1199142	novel:KQ418711_4742	16.3	+	1199079	1199142	255,0,0
KQ420475	680779	680835	novel:KQ420475_10674	16	+	680779	680835	255,0,0
KQ416131	344876	344934	novel:KQ416131_7443	16	-	344876	344934	0,0,255
KQ421409	1020090	1020150	novel:KQ421409_5986	16	+	1020090	1020150	255,0,0
KQ420694	88566	88635	novel:KQ420694_31870	16	+	88566	88635	255,0,0
KQ416469	60571	60622	novel:KQ416469_23203	15.8	-	60571	60622	0,0,255
KQ419391	73058	73136	novel:KQ419391_23845	15.6	+	73058	73136	255,0,0
KQ416810	377421	377480	novel:KQ416810_2922	15.5	-	377421	377480	0,0,255
LGKD01696350	58	115	novel:LGKD01696350_40301	15.4	+	58	115	255,0,0
KQ425957	39547	39608	novel:KQ425957_33836	15.3	-	39547	39608	0,0,255
KQ423141	47992	48053	novel:KQ423141_19592	15.1	-	47992	48053	0,0,255
KQ418954	193110	193168	novel:KQ418954_16734	15.1	-	193110	193168	0,0,255
KQ420404	1086532	1086591	novel:KQ420404_4361	15.1	+	1086532	1086591	255,0,0
KQ416235	190561	190623	novel:KQ416235_26958	15.1	-	190561	190623	0,0,255
KQ417446	152938	152996	novel:KQ417446_20883	14.9	+	152938	152996	255,0,0
KQ421737	550033	550098	novel:KQ421737_2199	14.9	+	550033	550098	255,0,0
KQ416009	139926	139989	novel:KQ416009_8683	14.9	-	139926	139989	0,0,255
KQ418970	1283637	1283697	novel:KQ418970_715	14.8	+	1283637	1283697	255,0,0
KQ418838	154630	154688	novel:KQ418838_11408	14.7	+	154630	154688	255,0,0
KQ424091	72809	72883	novel:KQ424091_32894	14.4	+	72809	72883	255,0,0
KQ420169	1386626	1386698	novel:KQ420169_1710	14.4	+	1386626	1386698	255,0,0
KQ422385	74081	74143	novel:KQ422385_17609	14.4	+	74081	74143	255,0,0
KQ419087	13781	13838	novel:KQ419087_25645	14.4	-	13781	13838	0,0,255
KQ416719	268598	268655	novel:KQ416719_5267	14.4	+	268598	268655	255,0,0
KQ417587	377744	377786	novel:KQ417587_19004	14.4	-	377744	377786	0,0,255
KQ429203	232568	232623	novel:KQ429203_25191	14.4	-	232568	232623	0,0,255
KQ420350	340389	340449	novel:KQ420350_21349	14.3	+	340389	340449	255,0,0
KQ421454	315935	315992	novel:KQ421454_19678	14.2	-	315935	315992	0,0,255
KQ420496	25534	25598	novel:KQ420496_28627	14.1	+	25534	25598	255,0,0
KQ424671	348232	348291	novel:KQ424671_18920	14	+	348232	348291	255,0,0
KQ417180	190344	190401	novel:KQ417180_23043	14	+	190344	190401	255,0,0
KQ423546	31775	31833	novel:KQ423546_19603	13.9	-	31775	31833	0,0,255
KQ425656	103575	103647	novel:KQ425656_21793	13.7	-	103575	103647	0,0,255
KQ417802	192402	192460	novel:KQ417802_16277	13.6	-	192402	192460	0,0,255
KQ420622	108216	108278	novel:KQ420622_22531	13.6	+	108216	108278	255,0,0
KQ421984	257528	257581	novel:KQ421984_21954	13.5	-	257528	257581	0,0,255
KQ417981	368259	368317	novel:KQ417981_7538	13.3	+	368259	368317	255,0,0
KQ427114	41622	41691	novel:KQ427114_34767	13.2	-	41622	41691	0,0,255
KQ418459	441162	441218	novel:KQ418459_16213	13.2	-	441162	441218	0,0,255
KQ429255	140259	140318	novel:KQ429255_23570	13.1	-	140259	140318	0,0,255
KQ416191	206722	206784	novel:KQ416191_21850	13	-	206722	206784	0,0,255
KQ430572	490310	490366	novel:KQ430572_14624	13	-	490310	490366	0,0,255
KQ416846	209251	209309	novel:KQ416846_20242	13	-	209251	209309	0,0,255
KQ415876	744299	744362	novel:KQ415876_1543	12.9	-	744299	744362	0,0,255
KQ417942	1358482	1358536	novel:KQ417942_3504	12.8	-	1358482	1358536	0,0,255
KQ416041	813247	813304	novel:KQ416041_8490	12.8	+	813247	813304	255,0,0
KQ418908	127882	127943	novel:KQ418908_14437	12.7	-	127882	127943	0,0,255
KQ427020	116453	116505	novel:KQ427020_32368	12.7	+	116453	116505	255,0,0
KQ418560	384138	384196	novel:KQ418560_12799	12.6	+	384138	384196	255,0,0
KQ426396	125928	125992	novel:KQ426396_28241	12.3	-	125928	125992	0,0,255
KQ416138	214291	214347	novel:KQ416138_25671	12.1	+	214291	214347	255,0,0
KQ430594	152866	152936	novel:KQ430594_24204	12	+	152866	152936	255,0,0
KQ417640	103659	103712	novel:KQ417640_29991	12	-	103659	103712	0,0,255
KQ424318	42581	42637	novel:KQ424318_26448	11.9	-	42581	42637	0,0,255
KQ415823	1186055	1186117	novel:KQ415823_3749	11.8	-	1186055	1186117	0,0,255
KQ417796	457014	457073	novel:KQ417796_8850	11.7	+	457014	457073	255,0,0
KQ423245	249554	249616	novel:KQ423245_10298	11.7	-	249554	249616	0,0,255
KQ416041	179587	179647	novel:KQ416041_8480	11.7	+	179587	179647	255,0,0
KQ421117	1707177	1707237	novel:KQ421117_1498	11.6	-	1707177	1707237	0,0,255
KQ422369	11824	11881	novel:KQ422369_38460	11.6	+	11824	11881	255,0,0
KQ418059	421828	421887	novel:KQ418059_14406	11.5	+	421828	421887	255,0,0
KQ416131	74954	75010	novel:KQ416131_7435	11.4	+	74954	75010	255,0,0
KQ427949	255839	255900	novel:KQ427949_12002	11.4	+	255839	255900	255,0,0
KQ428426	181144	181206	novel:KQ428426_22837	11.4	+	181144	181206	255,0,0
KQ424266	9342	9394	novel:KQ424266_36446	11.3	-	9342	9394	0,0,255
KQ421375	83967	84037	novel:KQ421375_34384	11.3	-	83967	84037	0,0,255
KQ421823	74822	74892	novel:KQ421823_17673	11.2	-	74822	74892	0,0,255
KQ415974	4041	4092	novel:KQ415974_28099	11.2	+	4041	4092	255,0,0
KQ420079	532526	532585	novel:KQ420079_12638	11.1	-	532526	532585	0,0,255
KQ424889	200738	200827	novel:KQ424889_18283	11	-	200738	200827	0,0,255
KQ428707	33286	33344	novel:KQ428707_21641	10.9	+	33286	33344	255,0,0
KQ418091	122171	122224	novel:KQ418091_27111	10.9	+	122171	122224	255,0,0
KQ416193	339216	339272	novel:KQ416193_13025	10.8	+	339216	339272	255,0,0
KQ415681	1318142	1318202	novel:KQ415681_1214	10.8	+	1318142	1318202	255,0,0
KQ418496	141541	141589	novel:KQ418496_15542	10.7	-	141541	141589	0,0,255
KQ422367	170255	170309	novel:KQ422367_11844	10.7	-	170255	170309	0,0,255
KQ416246	54771	54827	novel:KQ416246_13263	10.6	-	54771	54827	0,0,255
LGKD01643090	1815	1875	novel:LGKD01643090_38565	10.6	+	1815	1875	255,0,0
KQ423494	353921	353980	novel:KQ423494_19136	10.5	+	353921	353980	255,0,0
KQ422439	29421	29473	novel:KQ422439_35167	10.5	-	29421	29473	0,0,255
KQ428192	183866	183918	novel:KQ428192_20815	10.4	-	183866	183918	0,0,255
KQ428560	30797	30852	novel:KQ428560_34910	10.4	-	30797	30852	0,0,255
LGKD01458482	52	112	novel:LGKD01458482_40018	9.9	-	52	112	0,0,255
KQ416705	1104188	1104241	novel:KQ416705_111	9.8	+	1104188	1104241	255,0,0
KQ426045	187725	187786	novel:KQ426045_23050	9.8	+	187725	187786	255,0,0
KQ418702	708257	708316	novel:KQ418702_8542	9.8	+	708257	708316	255,0,0
KQ416042	1521067	1521124	novel:KQ416042_1180	9.7	-	1521067	1521124	0,0,255
KQ433721	6724	6785	novel:KQ433721_33327	9.7	-	6724	6785	0,0,255
KQ415857	114853	114907	novel:KQ415857_26906	9.5	+	114853	114907	255,0,0
KQ420009	215416	215466	novel:KQ420009_20841	9.4	+	215416	215466	255,0,0
KQ431026	17564	17622	novel:KQ431026_34206	9.4	+	17564	17622	255,0,0
KQ420700	40311	40365	novel:KQ420700_20258	9.4	-	40311	40365	0,0,255
KQ423576	393078	393167	novel:KQ423576_17782	9.3	-	393078	393167	0,0,255
KQ430193	25773	25825	novel:KQ430193_33988	9.3	+	25773	25825	255,0,0
KQ419989	117992	118047	novel:KQ419989_6709	9.2	-	117992	118047	0,0,255
LGKD01587467	54	113	novel:LGKD01587467_40636	9	-	54	113	0,0,255
KQ419029	87371	87435	novel:KQ419029_25128	9	-	87371	87435	0,0,255
KQ416877	73473	73535	novel:KQ416877_4117	8.9	+	73473	73535	255,0,0
KQ419239	648531	648585	novel:KQ419239_11403	8.8	-	648531	648585	0,0,255
KQ415793	892914	892975	novel:KQ415793_2191	8.8	-	892914	892975	0,0,255
KQ419743	187122	187182	novel:KQ419743_14357	8.8	+	187122	187182	255,0,0
KQ416311	434055	434109	novel:KQ416311_8216	8.7	-	434055	434109	0,0,255
KQ422713	20288	20350	novel:KQ422713_37045	8.7	-	20288	20350	0,0,255
KQ427521	193908	193963	novel:KQ427521_16294	8.6	+	193908	193963	255,0,0
KQ420828	1404997	1405051	novel:KQ420828_784	8.5	-	1404997	1405051	0,0,255
KQ418600	603424	603485	novel:KQ418600_12738	8.4	-	603424	603485	0,0,255
KQ416370	87011	87074	novel:KQ416370_17345	8.3	-	87011	87074	0,0,255
KQ418310	574165	574226	novel:KQ418310_10750	8.3	+	574165	574226	255,0,0
KQ424168	166254	166306	novel:KQ424168_9382	8.3	+	166254	166306	255,0,0
KQ418957	241371	241426	novel:KQ418957_7352	8.2	+	241371	241426	255,0,0
KQ421407	31529	31582	novel:KQ421407_28942	8.2	+	31529	31582	255,0,0
KQ419409	730533	730590	novel:KQ419409_9432	8.2	+	730533	730590	255,0,0
KQ426556	10547	10608	novel:KQ426556_24982	8.2	+	10547	10608	255,0,0
KQ431280	36521	36573	novel:KQ431280_29924	8.1	-	36521	36573	0,0,255
KQ420347	47078	47124	novel:KQ420347_20043	8	-	47078	47124	0,0,255
KQ420673	35716	35773	novel:KQ420673_15256	8	+	35716	35773	255,0,0
KQ430301	7589	7648	novel:KQ430301_37673	7.9	+	7589	7648	255,0,0
KQ418493	62717	62775	novel:KQ418493_31156	7.7	-	62717	62775	0,0,255
KQ417466	1911457	1911516	novel:KQ417466_929	7.7	+	1911457	1911516	255,0,0
KQ427746	342276	342350	novel:KQ427746_14630	7.7	+	342276	342350	255,0,0
KQ419281	154384	154451	novel:KQ419281_11566	7.6	-	154384	154451	0,0,255
KQ418971	379962	380013	novel:KQ418971_9391	7.6	+	379962	380013	255,0,0
KQ416233	236472	236533	novel:KQ416233_5179	7.5	-	236472	236533	0,0,255
KQ419149	334273	334328	novel:KQ419149_17553	7.5	-	334273	334328	0,0,255
KQ426791	89807	89860	novel:KQ426791_10501	7.4	+	89807	89860	255,0,0
KQ416526	385091	385149	novel:KQ416526_13689	7.4	-	385091	385149	0,0,255
KQ427612	15669	15727	novel:KQ427612_37070	7.4	-	15669	15727	0,0,255
KQ423286	27044	27105	novel:KQ423286_34403	7.2	+	27044	27105	255,0,0
KQ416235	167206	167271	novel:KQ416235_26955	7.1	-	167206	167271	0,0,255
KQ426539	89787	89842	novel:KQ426539_22043	7	-	89787	89842	0,0,255
KQ417438	137993	138049	novel:KQ417438_11376	7	-	137993	138049	0,0,255
KQ416032	333237	333294	novel:KQ416032_12723	6.9	-	333237	333294	0,0,255
KQ416877	73471	73533	novel:KQ416877_4129	6.9	-	73471	73533	0,0,255
KQ420475	718291	718343	novel:KQ420475_10694	6.6	-	718291	718343	0,0,255
KQ420475	718293	718345	novel:KQ420475_10677	6.6	+	718293	718345	255,0,0
KQ428689	17034	17098	novel:KQ428689_34077	6.6	-	17034	17098	0,0,255
KQ415835	47638	47702	novel:KQ415835_26333	6.6	-	47638	47702	0,0,255
KQ416002	823956	824015	novel:KQ416002_4852	6.5	-	823956	824015	0,0,255
KQ422658	218962	219020	novel:KQ422658_23963	6.4	-	218962	219020	0,0,255
KQ423413	6879	6935	novel:KQ423413_31008	6.3	-	6879	6935	0,0,255
KQ417945	481131	481191	novel:KQ417945_3583	6.3	-	481131	481191	0,0,255
KQ416650	15628	15701	novel:KQ416650_37143	6.3	-	15628	15701	0,0,255
KQ417001	157970	158031	novel:KQ417001_13043	6.2	+	157970	158031	255,0,0
KQ421853	785101	785159	novel:KQ421853_8018	6.1	-	785101	785159	0,0,255
KQ418576	270279	270347	novel:KQ418576_20414	6.1	+	270279	270347	255,0,0
KQ417917	547730	547787	novel:KQ417917_1651	6	-	547730	547787	0,0,255
KQ419944	62973	63019	novel:KQ419944_35101	6	+	62973	63019	255,0,0
KQ423101	1227	1286	novel:KQ423101_28873	5.9	+	1227	1286	255,0,0
KQ416721	143061	143115	novel:KQ416721_30570	5.9	-	143061	143115	0,0,255
KQ417945	609070	609127	novel:KQ417945_3572	5.8	+	609070	609127	255,0,0
KQ424223	180	240	novel:KQ424223_37887	5.6	+	180	240	255,0,0
KQ419615	370686	370735	novel:KQ419615_12911	5.5	+	370686	370735	255,0,0
KQ432306	5514	5575	novel:KQ432306_37494	5.5	+	5514	5575	255,0,0
KQ418821	701488	701545	novel:KQ418821_6631	5.4	-	701488	701545	0,0,255
KQ418269	854047	854118	novel:KQ418269_4516	5.3	-	854047	854118	0,0,255
KQ421308	849750	849801	novel:KQ421308_6581	5.3	+	849750	849801	255,0,0
KQ426806	134470	134527	novel:KQ426806_30582	5.3	-	134470	134527	0,0,255
KQ421109	3305	3365	novel:KQ421109_30690	5.2	-	3305	3365	0,0,255
KQ418355	389259	389321	novel:KQ418355_16910	5.2	-	389259	389321	0,0,255
KQ424805	117382	117437	novel:KQ424805_26430	5.1	-	117382	117437	0,0,255
KQ418368	17859	17920	novel:KQ418368_8106	5.1	-	17859	17920	0,0,255
KQ421988	119066	119139	novel:KQ421988_29346	5.1	-	119066	119139	0,0,255
KQ417621	553020	553081	novel:KQ417621_8069	5.1	+	553020	553081	255,0,0
KQ418194	396273	396330	novel:KQ418194_265	5.1	+	396273	396330	255,0,0
KQ429407	69808	69865	novel:KQ429407_31613	5.1	-	69808	69865	0,0,255
KQ417245	364897	364956	novel:KQ417245_12925	5.1	+	364897	364956	255,0,0
KQ416499	83648	83702	novel:KQ416499_19698	5.1	+	83648	83702	255,0,0
KQ417213	420568	420627	novel:KQ417213_7779	5.1	+	420568	420627	255,0,0
KQ428200	264165	264224	novel:KQ428200_24699	5.1	+	264165	264224	255,0,0
KQ421065	12000	12059	novel:KQ421065_32268	5.1	-	12000	12059	0,0,255
KQ417078	175553	175614	novel:KQ417078_22525	5	+	175553	175614	255,0,0
KQ421759	704418	704482	novel:KQ421759_6973	5	+	704418	704482	255,0,0
KQ416032	333240	333297	novel:KQ416032_12718	5	+	333240	333297	255,0,0
KQ422034	16003	16062	novel:KQ422034_32421	5	+	16003	16062	255,0,0
KQ417420	60825	60881	novel:KQ417420_24845	5	+	60825	60881	255,0,0
KQ418104	133466	133527	novel:KQ418104_7498	5	-	133466	133527	0,0,255
KQ419605	424418	424477	novel:KQ419605_3790	4.9	+	424418	424477	255,0,0
LGKD01646993	294	359	novel:LGKD01646993_39416	4.9	+	294	359	255,0,0
KQ418378	92282	92339	novel:KQ418378_20310	4.9	-	92282	92339	0,0,255
KQ417370	18043	18096	novel:KQ417370_12103	4.8	+	18043	18096	255,0,0
KQ420886	113377	113437	novel:KQ420886_22057	4.7	-	113377	113437	0,0,255
KQ417213	420566	420625	novel:KQ417213_7790	4.7	-	420566	420625	0,0,255
KQ422636	125989	126037	novel:KQ422636_30920	4.6	-	125989	126037	0,0,255
KQ419643	483041	483100	novel:KQ419643_11602	4.6	-	483041	483100	0,0,255
KQ416307	23325	23384	novel:KQ416307_18819	4.6	-	23325	23384	0,0,255
KQ429891	109086	109144	novel:KQ429891_31881	4.6	-	109086	109144	0,0,255
KQ417213	421457	421518	novel:KQ417213_7781	4.6	+	421457	421518	255,0,0
KQ416670	23150	23226	novel:KQ416670_33816	4.5	-	23150	23226	0,0,255
KQ430572	187554	187609	novel:KQ430572_14617	4.5	-	187554	187609	0,0,255
KQ419750	242162	242220	novel:KQ419750_23965	4.5	+	242162	242220	255,0,0
KQ419829	51012	51070	novel:KQ419829_27370	4.4	-	51012	51070	0,0,255
KQ430742	47014	47064	novel:KQ430742_36013	4.4	-	47014	47064	0,0,255
KQ417300	797354	797414	novel:KQ417300_222	4.3	+	797354	797414	255,0,0
KQ423250	221825	221894	novel:KQ423250_10013	4.2	+	221825	221894	255,0,0
KQ427192	36059	36115	novel:KQ427192_34150	4.2	-	36059	36115	0,0,255
KQ421400	36866	36927	novel:KQ421400_35696	4.2	+	36866	36927	255,0,0
KQ419829	51328	51384	novel:KQ419829_27373	4.2	-	51328	51384	0,0,255
LGKD01598332	95	151	novel:LGKD01598332_39739	4.2	+	95	151	255,0,0
KQ418216	442833	442885	novel:KQ418216_3448	4.2	-	442833	442885	0,0,255
KQ419215	494330	494389	novel:KQ419215_16199	4.1	+	494330	494389	255,0,0
KQ416979	260889	260949	novel:KQ416979_2800	4.1	-	260889	260949	0,0,255
KQ417213	413353	413411	novel:KQ417213_7777	4	+	413353	413411	255,0,0
KQ416059	451079	451136	novel:KQ416059_15121	4	+	451079	451136	255,0,0
KQ419452	306978	307039	novel:KQ419452_22807	3.9	+	306978	307039	255,0,0
KQ419149	334272	334329	novel:KQ419149_17538	3.9	+	334272	334329	255,0,0
KQ418194	2426000	2426059	novel:KQ418194_358	3.9	-	2426000	2426059	0,0,255
KQ416242	71530	71580	novel:KQ416242_21899	3.7	-	71530	71580	0,0,255
KQ423484	93244	93302	novel:KQ423484_16803	3.5	-	93244	93302	0,0,255
KQ420857	10179	10240	novel:KQ420857_38215	3.4	-	10179	10240	0,0,255
KQ423634	20157	20217	novel:KQ423634_16117	3.4	+	20157	20217	255,0,0
KQ424957	10195	10250	novel:KQ424957_37997	3.3	+	10195	10250	255,0,0
KQ417336	72166	72224	novel:KQ417336_4077	3.2	+	72166	72224	255,0,0
KQ425268	77011	77071	novel:KQ425268_30525	3.2	-	77011	77071	0,0,255
KQ429252	41764	41823	novel:KQ429252_27229	3	+	41764	41823	255,0,0
KQ430541	38064	38127	novel:KQ430541_26493	2.9	+	38064	38127	255,0,0
KQ424181	66942	66997	novel:KQ424181_33562	2.8	-	66942	66997	0,0,255
KQ417713	1036495	1036555	novel:KQ417713_6550	2.8	+	1036495	1036555	255,0,0
LGKD01671380	251	355	novel:LGKD01671380_40049	2.6	+	251	355	255,0,0
KQ417276	4868	4923	novel:KQ417276_11727	2.6	+	4868	4923	255,0,0
KQ420324	32204	32265	novel:KQ420324_36260	2.6	+	32204	32265	255,0,0
KQ418747	6026	6092	novel:KQ418747_10339	2.5	-	6026	6092	0,0,255
KQ417691	531798	531868	novel:KQ417691_13839	2.5	+	531798	531868	255,0,0
KQ429277	16116	16176	novel:KQ429277_37814	2.5	-	16116	16176	0,0,255
KQ416719	689686	689746	novel:KQ416719_5277	2.5	+	689686	689746	255,0,0
KQ423821	605191	605250	novel:KQ423821_11495	2.5	-	605191	605250	0,0,255
KQ416682	48052	48113	novel:KQ416682_29907	2.5	+	48052	48113	255,0,0
KQ416933	593142	593207	novel:KQ416933_8774	2.4	-	593142	593207	0,0,255
KQ423688	40817	40881	novel:KQ423688_31579	2.4	+	40817	40881	255,0,0
KQ416171	70853	70946	novel:KQ416171_14790	2.4	-	70853	70946	0,0,255
KQ415804	379397	379472	novel:KQ415804_16179	2.4	-	379397	379472	0,0,255
KQ418900	517843	517891	novel:KQ418900_13780	2.4	-	517843	517891	0,0,255
KQ416490	1095215	1095273	novel:KQ416490_3221	2.4	-	1095215	1095273	0,0,255
KQ419115	64150	64205	novel:KQ419115_35240	2.4	+	64150	64205	255,0,0
KQ418738	179207	179259	novel:KQ418738_24333	2.4	-	179207	179259	0,0,255
KQ416711	289383	289446	novel:KQ416711_19264	2.4	+	289383	289446	255,0,0
KQ425525	81162	81216	novel:KQ425525_29277	2.4	+	81162	81216	255,0,0
KQ420485	58083	58140	novel:KQ420485_35313	2.4	+	58083	58140	255,0,0
KQ419456	644787	644845	novel:KQ419456_9610	2.3	+	644787	644845	255,0,0
KQ416711	289381	289444	novel:KQ416711_19275	2.3	-	289381	289444	0,0,255
KQ432325	12079	12132	novel:KQ432325_35425	2.3	-	12079	12132	0,0,255
KQ426678	7241	7293	novel:KQ426678_36211	2.3	+	7241	7293	255,0,0
KQ416709	30289	30358	novel:KQ416709_35980	2.3	-	30289	30358	0,0,255
KQ429639	1780	1850	novel:KQ429639_38241	2.3	-	1780	1850	0,0,255
KQ429968	19159	19217	novel:KQ429968_27524	2.3	-	19159	19217	0,0,255
KQ417691	531796	531866	novel:KQ417691_13854	2.3	-	531796	531866	0,0,255
KQ420572	141002	141074	novel:KQ420572_29354	2.3	+	141002	141074	255,0,0
KQ419543	317603	317654	novel:KQ419543_7576	2.3	-	317603	317654	0,0,255
KQ420672	280176	280237	novel:KQ420672_11630	2.3	-	280176	280237	0,0,255
KQ425160	155867	155926	novel:KQ425160_11813	2.3	-	155867	155926	0,0,255
KQ416708	267653	267711	novel:KQ416708_15376	2.3	+	267653	267711	255,0,0
KQ417921	1118163	1118222	novel:KQ417921_2140	2.3	-	1118163	1118222	0,0,255
KQ423100	105546	105606	novel:KQ423100_23983	2.3	-	105546	105606	0,0,255
KQ418715	333369	333422	novel:KQ418715_6428	2.3	-	333369	333422	0,0,255
KQ418303	1111120	1111183	novel:KQ418303_2451	2.3	-	1111120	1111183	0,0,255
KQ417921	1118165	1118224	novel:KQ417921_2127	2.2	+	1118165	1118224	255,0,0
KQ421731	15906	15966	novel:KQ421731_16915	2.2	+	15906	15966	255,0,0
KQ424450	653064	653143	novel:KQ424450_10575	2.2	-	653064	653143	0,0,255
KQ418012	177055	177109	novel:KQ418012_13373	2.2	-	177055	177109	0,0,255
KQ425453	1465	1529	novel:KQ425453_37136	2.2	-	1465	1529	0,0,255
KQ421725	46841	46887	novel:KQ421725_33504	2.2	-	46841	46887	0,0,255
KQ420796	95827	95880	novel:KQ420796_6801	2.2	+	95827	95880	255,0,0
KQ416491	532002	532056	novel:KQ416491_10008	2.2	-	532002	532056	0,0,255
KQ428774	27902	27958	novel:KQ428774_29975	2.2	+	27902	27958	255,0,0
KQ416676	172974	173048	novel:KQ416676_25930	2.2	+	172974	173048	255,0,0
KQ418012	177057	177111	novel:KQ418012_13364	2.2	+	177057	177111	255,0,0
KQ431780	39355	39410	novel:KQ431780_34231	2.2	+	39355	39410	255,0,0
KQ416765	235762	235835	novel:KQ416765_6646	2.2	+	235762	235835	255,0,0
KQ417234	381958	382017	novel:KQ417234_9416	2.2	+	381958	382017	255,0,0
KQ428774	27900	27956	novel:KQ428774_29978	2.2	-	27900	27956	0,0,255
KQ426714	153100	153178	novel:KQ426714_28395	2.2	+	153100	153178	255,0,0
KQ416051	78579	78640	novel:KQ416051_1869	2.2	-	78579	78640	0,0,255
LGKD01536499	216	269	novel:LGKD01536499_39779	2.2	-	216	269	0,0,255
KQ416490	1095217	1095275	novel:KQ416490_3212	2.2	+	1095217	1095275	255,0,0
KQ424168	3243	3293	novel:KQ424168_9379	2.2	+	3243	3293	255,0,0
KQ422166	9587	9642	novel:KQ422166_13804	2.1	+	9587	9642	255,0,0
KQ429277	16116	16176	novel:KQ429277_37811	2.1	+	16116	16176	255,0,0
KQ422903	562725	562774	novel:KQ422903_12705	2.1	+	562725	562774	255,0,0
KQ422710	9804	9861	novel:KQ422710_37320	2.1	+	9804	9861	255,0,0
KQ422020	228591	228647	novel:KQ422020_17570	2.1	-	228591	228647	0,0,255
KQ416045	484347	484407	novel:KQ416045_14915	2.1	+	484347	484407	255,0,0
KQ418199	28462	28512	novel:KQ418199_36872	2.1	-	28462	28512	0,0,255
KQ422166	9585	9640	novel:KQ422166_13809	2.1	-	9585	9640	0,0,255
KQ418483	370612	370663	novel:KQ418483_17149	2.1	+	370612	370663	255,0,0
KQ416236	25363	25434	novel:KQ416236_21619	2.1	-	25363	25434	0,0,255
KQ417051	1628100	1628148	novel:KQ417051_662	2.1	-	1628100	1628148	0,0,255
KQ424708	278500	278562	novel:KQ424708_23626	2.1	-	278500	278562	0,0,255
KQ415663	70933	71019	novel:KQ415663_32401	2.1	-	70933	71019	0,0,255
KQ425809	16473	16530	novel:KQ425809_37954	2.1	-	16473	16530	0,0,255
KQ423808	14239	14297	novel:KQ423808_25543	2.1	-	14239	14297	0,0,255
KQ420578	95294	95353	novel:KQ420578_28162	2.1	-	95294	95353	0,0,255
KQ418007	530600	530653	novel:KQ418007_9345	2.1	+	530600	530653	255,0,0
KQ415859	582409	582458	novel:KQ415859_8728	2.1	+	582409	582458	255,0,0
KQ419631	9697	9751	novel:KQ419631_7944	2.1	-	9697	9751	0,0,255
KQ417481	123423	123476	novel:KQ417481_1100	2.1	-	123423	123476	0,0,255
KQ416950	187532	187581	novel:KQ416950_1339	2.1	+	187532	187581	255,0,0
KQ418422	585245	585307	novel:KQ418422_6724	2.1	-	585245	585307	0,0,255
KQ425502	9040	9103	novel:KQ425502_34236	2.1	-	9040	9103	0,0,255
KQ431224	19083	19156	novel:KQ431224_36791	2.1	-	19083	19156	0,0,255
KQ416491	718519	718578	novel:KQ416491_9985	2.1	+	718519	718578	255,0,0
KQ419155	215855	215924	novel:KQ419155_19021	2.1	+	215855	215924	255,0,0
KQ417147	1776226	1776281	novel:KQ417147_2098	2.1	-	1776226	1776281	0,0,255
KQ425059	95579	95635	novel:KQ425059_28698	2.1	-	95579	95635	0,0,255
KQ422903	562723	562772	novel:KQ422903_12714	2.1	-	562723	562772	0,0,255
KQ418982	29258	29309	novel:KQ418982_13083	2.1	+	29258	29309	255,0,0
KQ423493	127641	127721	novel:KQ423493_5627	2	-	127641	127721	0,0,255
KQ416694	1056150	1056205	novel:KQ416694_92	2	-	1056150	1056205	0,0,255
KQ416974	834070	834152	novel:KQ416974_5669	2	-	834070	834152	0,0,255
KQ422020	228593	228649	novel:KQ422020_17565	2	+	228593	228649	255,0,0
KQ424414	26941	26988	novel:KQ424414_35249	2	+	26941	26988	255,0,0
KQ415668	179873	179959	novel:KQ415668_29205	2	-	179873	179959	0,0,255
KQ426752	2826	2887	novel:KQ426752_38944	2	-	2826	2887	0,0,255
KQ416015	100643	100702	novel:KQ416015_16283	2	+	100643	100702	255,0,0
KQ418368	186785	186836	novel:KQ418368_8113	2	-	186785	186836	0,0,255
KQ418900	517844	517894	novel:KQ418900_13771	2	+	517844	517894	255,0,0
KQ421932	180608	180661	novel:KQ421932_22486	2	+	180608	180661	255,0,0
KQ424761	20575	20631	novel:KQ424761_37922	2	-	20575	20631	0,0,255
KQ426339	58	144	novel:KQ426339_36769	2	-	58	144	0,0,255
KQ417981	825020	825070	novel:KQ417981_7546	2	-	825020	825070	0,0,255
KQ419452	204591	204647	novel:KQ419452_22794	2	+	204591	204647	255,0,0
KQ422351	135010	135072	novel:KQ422351_10988	2	-	135010	135072	0,0,255
KQ422851	89353	89412	novel:KQ422851_31811	2	+	89353	89412	255,0,0
KQ423576	44046	44107	novel:KQ423576_17766	2	+	44046	44107	255,0,0
KQ425854	84445	84508	novel:KQ425854_28692	2	-	84445	84508	0,0,255
KQ421086	279712	279757	novel:KQ421086_20138	2	-	279712	279757	0,0,255
KQ418360	219422	219486	novel:KQ418360_22137	2	-	219422	219486	0,0,255
KQ420998	42871	42933	novel:KQ420998_33545	2	+	42871	42933	255,0,0
KQ417374	338451	338513	novel:KQ417374_15978	2	-	338451	338513	0,0,255
KQ416645	333325	333394	novel:KQ416645_20079	2	-	333325	333394	0,0,255
KQ418483	119687	119745	novel:KQ418483_17153	2	-	119687	119745	0,0,255
KQ418970	2372450	2372508	novel:KQ418970_740	2	-	2372450	2372508	0,0,255
KQ431603	48995	49055	novel:KQ431603_29876	2	+	48995	49055	255,0,0
KQ416666	2330640	2330701	novel:KQ416666_601	2	-	2330640	2330701	0,0,255
KQ429365	13719	13786	novel:KQ429365_35441	2	+	13719	13786	255,0,0
KQ425713	4105	4160	novel:KQ425713_38707	2	-	4105	4160	0,0,255
KQ423156	55592	55655	novel:KQ423156_35150	2	-	55592	55655	0,0,255
KQ415946	86718	86779	novel:KQ415946_6528	1.9	+	86718	86779	255,0,0
KQ415777	59727	59787	novel:KQ415777_12333	1.9	-	59727	59787	0,0,255
KQ423958	362085	362137	novel:KQ423958_19231	1.9	+	362085	362137	255,0,0
KQ419458	353956	354016	novel:KQ419458_18738	1.9	-	353956	354016	0,0,255
KQ421718	274919	274969	novel:KQ421718_14458	1.9	-	274919	274969	0,0,255
KQ417199	20689	20737	novel:KQ417199_18301	1.9	+	20689	20737	255,0,0
KQ417288	114922	114973	novel:KQ417288_10210	1.9	-	114922	114973	0,0,255
KQ424033	2122	2183	novel:KQ424033_37446	1.9	+	2122	2183	255,0,0
KQ424423	26648	26708	novel:KQ424423_33318	1.9	+	26648	26708	255,0,0
KQ417796	738322	738375	novel:KQ417796_8869	1.9	-	738322	738375	0,0,255
KQ416002	78051	78107	novel:KQ416002_4846	1.9	-	78051	78107	0,0,255
KQ415970	417140	417189	novel:KQ415970_11262	1.9	-	417140	417189	0,0,255
LGKD01081710	105	166	novel:LGKD01081710_40637	1.9	+	105	166	255,0,0
KQ421628	62445	62503	novel:KQ421628_23692	1.9	-	62445	62503	0,0,255
KQ417173	699348	699411	novel:KQ417173_13	1.9	+	699348	699411	255,0,0
KQ422934	32042	32101	novel:KQ422934_31086	1.9	-	32042	32101	0,0,255
KQ421906	317249	317305	novel:KQ421906_9039	1.9	+	317249	317305	255,0,0
KQ425655	167189	167255	novel:KQ425655_18245	1.9	+	167189	167255	255,0,0
KQ417466	1691416	1691476	novel:KQ417466_925	1.9	+	1691416	1691476	255,0,0
KQ422521	252622	252687	novel:KQ422521_11291	1.9	-	252622	252687	0,0,255
KQ426556	111395	111443	novel:KQ426556_24987	1.9	+	111395	111443	255,0,0
KQ427686	181	245	novel:KQ427686_38838	1.9	-	181	245	0,0,255
KQ426727	199562	199616	novel:KQ426727_18207	1.9	-	199562	199616	0,0,255
KQ427759	10542	10606	novel:KQ427759_36105	1.9	+	10542	10606	255,0,0
KQ425262	49507	49562	novel:KQ425262_33146	1.9	-	49507	49562	0,0,255
KQ418957	771486	771545	novel:KQ418957_7358	1.9	+	771486	771545	255,0,0
KQ417319	201947	202005	novel:KQ417319_27614	1.9	-	201947	202005	0,0,255
KQ424238	137315	137365	novel:KQ424238_30912	1.9	-	137315	137365	0,0,255
KQ418142	120575	120633	novel:KQ418142_26413	1.9	+	120575	120633	255,0,0
KQ417368	177626	177682	novel:KQ417368_20867	1.9	-	177626	177682	0,0,255
KQ417067	217061	217117	novel:KQ417067_18432	1.9	-	217061	217117	0,0,255
KQ417621	258460	258516	novel:KQ417621_8080	1.9	-	258460	258516	0,0,255
KQ419168	28488	28548	novel:KQ419168_28373	1.9	+	28488	28548	255,0,0
KQ415992	43076	43136	novel:KQ415992_8501	1.9	+	43076	43136	255,0,0
KQ417398	114239	114288	novel:KQ417398_5919	1.9	+	114239	114288	255,0,0
KQ430963	135569	135633	novel:KQ430963_25117	1.9	-	135569	135633	0,0,255
KQ419184	301149	301209	novel:KQ419184_20902	1.9	-	301149	301209	0,0,255
KQ420828	1387011	1387068	novel:KQ420828_782	1.9	-	1387011	1387068	0,0,255
KQ417945	1085221	1085284	novel:KQ417945_3589	1.9	-	1085221	1085284	0,0,255
LGKD01576320	306	351	novel:LGKD01576320_39610	1.9	+	306	351	255,0,0
KQ431249	29585	29645	novel:KQ431249_34990	1.8	+	29585	29645	255,0,0
KQ417818	45003	45057	novel:KQ417818_35965	1.8	+	45003	45057	255,0,0
KQ417149	130811	130868	novel:KQ417149_13218	1.8	-	130811	130868	0,0,255
KQ416298	255442	255503	novel:KQ416298_23756	1.8	-	255442	255503	0,0,255
KQ428420	46415	46482	novel:KQ428420_26523	1.8	+	46415	46482	255,0,0
KQ415663	71364	71417	novel:KQ415663_32399	1.8	+	71364	71417	255,0,0
KQ428499	7136	7193	novel:KQ428499_38641	1.8	-	7136	7193	0,0,255
KQ422714	114102	114183	novel:KQ422714_30964	1.8	+	114102	114183	255,0,0
KQ431482	10693	10746	novel:KQ431482_23192	1.8	-	10693	10746	0,0,255
KQ431434	2550	2604	novel:KQ431434_38786	1.8	+	2550	2604	255,0,0
KQ419179	49649	49707	novel:KQ419179_35605	1.8	-	49649	49707	0,0,255
KQ422105	75652	75715	novel:KQ422105_25233	1.8	+	75652	75715	255,0,0
KQ416263	604824	604893	novel:KQ416263_9190	1.8	-	604824	604893	0,0,255
KQ418263	1311075	1311138	novel:KQ418263_3562	1.8	-	1311075	1311138	0,0,255
KQ421296	173787	173851	novel:KQ421296_24399	1.8	+	173787	173851	255,0,0
KQ416545	248354	248407	novel:KQ416545_24966	1.8	-	248354	248407	0,0,255
KQ428450	7712	7776	novel:KQ428450_38392	1.8	+	7712	7776	255,0,0
KQ432054	141	196	novel:KQ432054_39155	1.8	+	141	196	255,0,0
KQ416490	1049738	1049792	novel:KQ416490_3219	1.8	-	1049738	1049792	0,0,255
KQ426075	63719	63779	novel:KQ426075_13695	1.8	+	63719	63779	255,0,0
KQ418726	220533	220591	novel:KQ418726_11706	1.8	+	220533	220591	255,0,0
KQ420694	62358	62420	novel:KQ420694_31867	1.8	+	62358	62420	255,0,0
KQ420675	94061	94120	novel:KQ420675_25108	1.8	-	94061	94120	0,0,255
KQ416074	654857	654911	novel:KQ416074_5497	1.8	-	654857	654911	0,0,255
KQ428240	38832	38883	novel:KQ428240_27820	1.8	-	38832	38883	0,0,255
KQ421212	131126	131184	novel:KQ421212_13873	1.8	+	131126	131184	255,0,0
KQ420240	1070	1126	novel:KQ420240_11467	1.8	-	1070	1126	0,0,255
KQ415669	1762261	1762312	novel:KQ415669_63	1.8	+	1762261	1762312	255,0,0
KQ425578	82426	82495	novel:KQ425578_34662	1.8	-	82426	82495	0,0,255
KQ418408	9405	9462	novel:KQ418408_34854	1.8	+	9405	9462	255,0,0
KQ417497	371191	371246	novel:KQ417497_1199	1.8	-	371191	371246	0,0,255
KQ419831	253864	253924	novel:KQ419831_13119	1.8	-	253864	253924	0,0,255
KQ416425	221040	221095	novel:KQ416425_6436	1.8	+	221040	221095	255,0,0
KQ428842	87302	87374	novel:KQ428842_31797	1.8	-	87302	87374	0,0,255
KQ415886	191791	191853	novel:KQ415886_27341	1.8	+	191791	191853	255,0,0
KQ421816	613150	613209	novel:KQ421816_5509	1.8	+	613150	613209	255,0,0
KQ421335	3218	3300	novel:KQ421335_26897	1.8	-	3218	3300	0,0,255
KQ418964	637777	637840	novel:KQ418964_5096	1.8	-	637777	637840	0,0,255
KQ416139	81761	81817	novel:KQ416139_30762	1.8	+	81761	81817	255,0,0
KQ417316	267358	267413	novel:KQ417316_17043	1.8	+	267358	267413	255,0,0
KQ418312	225288	225339	novel:KQ418312_14115	1.8	+	225288	225339	255,0,0
KQ415823	745203	745268	novel:KQ415823_3732	1.8	-	745203	745268	0,0,255
KQ417271	176209	176287	novel:KQ417271_12028	1.8	-	176209	176287	0,0,255
KQ417276	54741	54799	novel:KQ417276_11743	1.8	-	54741	54799	0,0,255
KQ417493	108190	108242	novel:KQ417493_25003	1.8	+	108190	108242	255,0,0
KQ415861	452222	452283	novel:KQ415861_10315	1.8	+	452222	452283	255,0,0
KQ423592	198368	198431	novel:KQ423592_27504	1.8	+	198368	198431	255,0,0
KQ417345	92848	92906	novel:KQ417345_13650	1.7	+	92848	92906	255,0,0
KQ422717	295094	295148	novel:KQ422717_17452	1.7	-	295094	295148	0,0,255
KQ420053	958991	959048	novel:KQ420053_6994	1.7	+	958991	959048	255,0,0
KQ423941	545033	545092	novel:KQ423941_13989	1.7	+	545033	545092	255,0,0
KQ423444	224706	224767	novel:KQ423444_22323	1.7	+	224706	224767	255,0,0
KQ426253	117866	117925	novel:KQ426253_32620	1.7	-	117866	117925	0,0,255
KQ419456	457435	457495	novel:KQ419456_9620	1.7	-	457435	457495	0,0,255
KQ416694	1374367	1374430	novel:KQ416694_97	1.7	-	1374367	1374430	0,0,255
KQ417412	5082	5134	novel:KQ417412_27251	1.7	+	5082	5134	255,0,0
KQ419916	135375	135427	novel:KQ419916_25336	1.7	-	135375	135427	0,0,255
KQ417972	68793	68843	novel:KQ417972_17125	1.7	+	68793	68843	255,0,0
KQ423342	162787	162839	novel:KQ423342_26514	1.7	-	162787	162839	0,0,255
KQ418310	415665	415717	novel:KQ418310_10766	1.7	-	415665	415717	0,0,255
KQ433003	118	178	novel:KQ433003_39024	1.7	-	118	178	0,0,255
KQ420299	928240	928295	novel:KQ420299_1755	1.7	+	928240	928295	255,0,0
KQ418900	556308	556363	novel:KQ418900_13773	1.7	+	556308	556363	255,0,0
KQ428165	175793	175847	novel:KQ428165_20317	1.7	+	175793	175847	255,0,0
KQ416816	300057	300107	novel:KQ416816_19750	1.7	-	300057	300107	0,0,255
KQ422643	148765	148822	novel:KQ422643_22614	1.7	+	148765	148822	255,0,0
KQ417300	654524	654582	novel:KQ417300_233	1.7	-	654524	654582	0,0,255
KQ418516	227905	227972	novel:KQ418516_24793	1.7	-	227905	227972	0,0,255
KQ422015	1180791	1180858	novel:KQ422015_2367	1.7	-	1180791	1180858	0,0,255
KQ416719	430824	430884	novel:KQ416719_5274	1.7	+	430824	430884	255,0,0
KQ421758	138879	138933	novel:KQ421758_1820	1.7	+	138879	138933	255,0,0
KQ417010	96311	96369	novel:KQ417010_10179	1.7	-	96311	96369	0,0,255
KQ417098	28803	28851	novel:KQ417098_31234	1.7	-	28803	28851	0,0,255
KQ419807	84130	84193	novel:KQ419807_20766	1.7	+	84130	84193	255,0,0
KQ430255	13579	13628	novel:KQ430255_32902	1.7	-	13579	13628	0,0,255
KQ420338	2842	2908	novel:KQ420338_35714	1.7	+	2842	2908	255,0,0
KQ418483	119689	119747	novel:KQ418483_17148	1.7	+	119689	119747	255,0,0
KQ416311	49505	49553	novel:KQ416311_8202	1.7	-	49505	49553	0,0,255
KQ419616	112233	112287	novel:KQ419616_19300	1.7	-	112233	112287	0,0,255
KQ416810	1112255	1112305	novel:KQ416810_2913	1.7	+	1112255	1112305	255,0,0
KQ416547	237615	237674	novel:KQ416547_21711	1.7	+	237615	237674	255,0,0
KQ422717	295096	295150	novel:KQ422717_17443	1.7	+	295096	295150	255,0,0
LGKD01696350	56	111	novel:LGKD01696350_40304	1.7	-	56	111	0,0,255
KQ418433	418918	418975	novel:KQ418433_15883	1.7	+	418918	418975	255,0,0
KQ420166	819362	819425	novel:KQ420166_9096	1.7	+	819362	819425	255,0,0
KQ415907	204574	204631	novel:KQ415907_5526	1.7	+	204574	204631	255,0,0
KQ418627	364447	364515	novel:KQ418627_14706	1.6	+	364447	364515	255,0,0
KQ416029	296244	296303	novel:KQ416029_21066	1.6	-	296244	296303	0,0,255
KQ417544	750596	750654	novel:KQ417544_5724	1.6	+	750596	750654	255,0,0
KQ423395	116152	116214	novel:KQ423395_28841	1.6	+	116152	116214	255,0,0
KQ426556	10546	10603	novel:KQ426556_24994	1.6	-	10546	10603	0,0,255
KQ416099	7088	7138	novel:KQ416099_8258	1.6	+	7088	7138	255,0,0
KQ418324	324442	324497	novel:KQ418324_18613	1.6	+	324442	324497	255,0,0
KQ421896	455907	455966	novel:KQ421896_15197	1.6	+	455907	455966	255,0,0
KQ418726	20222	20282	novel:KQ418726_11709	1.6	-	20222	20282	0,0,255
KQ417857	45215	45289	novel:KQ417857_32842	1.6	+	45215	45289	255,0,0
KQ420159	94225	94284	novel:KQ420159_25261	1.6	-	94225	94284	0,0,255
KQ416450	194434	194493	novel:KQ416450_22517	1.6	-	194434	194493	0,0,255
KQ420822	157291	157371	novel:KQ420822_18378	1.6	-	157291	157371	0,0,255
KQ420659	432225	432283	novel:KQ420659_12384	1.6	-	432225	432283	0,0,255
KQ424459	1383472	1383528	novel:KQ424459_3194	1.6	+	1383472	1383528	255,0,0
KQ427565	163770	163832	novel:KQ427565_23699	1.6	-	163770	163832	0,0,255
KQ427192	36063	36115	novel:KQ427192_34147	1.6	+	36063	36115	255,0,0
LGKD01598332	95	147	novel:LGKD01598332_39742	1.6	-	95	147	0,0,255
KQ430152	198283	198343	novel:KQ430152_26196	1.6	-	198283	198343	0,0,255
KQ423235	122165	122216	novel:KQ423235_28854	1.6	-	122165	122216	0,0,255
KQ416810	1112251	1112301	novel:KQ416810_2924	1.6	-	1112251	1112301	0,0,255
KQ420358	125740	125798	novel:KQ420358_19607	1.6	+	125740	125798	255,0,0
KQ422015	1180793	1180862	novel:KQ422015_2332	1.6	+	1180793	1180862	255,0,0
KQ419887	529824	529880	novel:KQ419887_3527	1.6	-	529824	529880	0,0,255
KQ434020	1597	1649	novel:KQ434020_38675	1.6	+	1597	1649	255,0,0
KQ419470	768621	768668	novel:KQ419470_9748	1.6	-	768621	768668	0,0,255
KQ417791	1160817	1160870	novel:KQ417791_3679	1.6	-	1160817	1160870	0,0,255
KQ427563	481	532	novel:KQ427563_32009	1.6	+	481	532	255,0,0
KQ417281	460726	460785	novel:KQ417281_8948	1.6	+	460726	460785	255,0,0
KQ431482	110444	110502	novel:KQ431482_23195	1.6	-	110444	110502	0,0,255
KQ420059	639871	639925	novel:KQ420059_5041	1.6	+	639871	639925	255,0,0
KQ420265	428672	428724	novel:KQ420265_14910	1.6	+	428672	428724	255,0,0
KQ415893	1065379	1065428	novel:KQ415893_2947	1.5	-	1065379	1065428	0,0,255
KQ428581	68158	68213	novel:KQ428581_33350	1.5	-	68158	68213	0,0,255
KQ416029	296251	296310	novel:KQ416029_21059	1.5	+	296251	296310	255,0,0
KQ421173	114244	114302	novel:KQ421173_25737	1.5	-	114244	114302	0,0,255
KQ421758	1250138	1250226	novel:KQ421758_1855	1.5	-	1250138	1250226	0,0,255
KQ428371	75424	75506	novel:KQ428371_30141	1.5	-	75424	75506	0,0,255
KQ421523	688875	688928	novel:KQ421523_2578	1.5	-	688875	688928	0,0,255
KQ418637	189031	189089	novel:KQ418637_17422	1.5	+	189031	189089	255,0,0
KQ428735	374243	374301	novel:KQ428735_15159	1.5	-	374243	374301	0,0,255
KQ420215	148376	148430	novel:KQ420215_27670	1.5	+	148376	148430	255,0,0
KQ416666	1242267	1242321	novel:KQ416666_585	1.5	-	1242267	1242321	0,0,255
KQ418359	420069	420126	novel:KQ418359_18335	1.5	+	420069	420126	255,0,0
LGKD01637595	72	122	novel:LGKD01637595_40668	1.5	-	72	122	0,0,255
KQ418271	299090	299140	novel:KQ418271_20543	1.5	+	299090	299140	255,0,0
KQ421118	46440	46496	novel:KQ421118_29709	1.5	-	46440	46496	0,0,255
KQ416518	74498	74562	novel:KQ416518_4224	1.5	-	74498	74562	0,0,255
KQ422351	135012	135074	novel:KQ422351_10973	1.5	+	135012	135074	255,0,0
KQ417701	640845	640907	novel:KQ417701_12393	1.5	+	640845	640907	255,0,0
KQ419289	35158	35216	novel:KQ419289_36561	1.5	+	35158	35216	255,0,0
KQ417318	631934	631991	novel:KQ417318_12308	1.5	-	631934	631991	0,0,255
LGKD01511010	674	735	novel:LGKD01511010_39457	1.5	+	674	735	255,0,0
KQ425879	215992	216048	novel:KQ425879_23248	1.5	-	215992	216048	0,0,255
KQ420306	234776	234834	novel:KQ420306_19988	1.5	+	234776	234834	255,0,0
KQ416771	1215694	1215756	novel:KQ416771_3160	1.5	+	1215694	1215756	255,0,0
KQ428462	36271	36331	novel:KQ428462_25620	1.5	-	36271	36331	0,0,255
KQ426678	9102	9167	novel:KQ426678_36213	1.5	+	9102	9167	255,0,0
KQ417741	870217	870275	novel:KQ417741_5799	1.5	+	870217	870275	255,0,0
KQ418216	442835	442886	novel:KQ418216_3439	1.5	+	442835	442886	255,0,0
KQ415916	291430	291478	novel:KQ415916_22235	1.5	+	291430	291478	255,0,0
KQ420078	309582	309638	novel:KQ420078_15133	1.5	+	309582	309638	255,0,0
KQ416399	223144	223198	novel:KQ416399_19161	1.5	+	223144	223198	255,0,0
KQ416996	417754	417837	novel:KQ416996_18568	1.5	+	417754	417837	255,0,0
KQ420117	284231	284293	novel:KQ420117_2907	1.5	-	284231	284293	0,0,255
KQ417193	115564	115622	novel:KQ417193_6248	1.5	-	115564	115622	0,0,255
KQ419989	413546	413602	novel:KQ419989_6714	1.5	-	413546	413602	0,0,255
KQ423395	116150	116212	novel:KQ423395_28848	1.5	-	116150	116212	0,0,255
KQ422436	179090	179147	novel:KQ422436_23540	1.5	-	179090	179147	0,0,255
KQ416705	3162484	3162542	novel:KQ416705_123	1.5	+	3162484	3162542	255,0,0
KQ420169	563970	564032	novel:KQ420169_1704	1.5	+	563970	564032	255,0,0
KQ430572	290708	290763	novel:KQ430572_14609	1.5	+	290708	290763	255,0,0
KQ417510	356431	356494	novel:KQ417510_6358	1.5	+	356431	356494	255,0,0
KQ419305	5128	5183	novel:KQ419305_6964	1.4	+	5128	5183	255,0,0
KQ417112	861974	862036	novel:KQ417112_5679	1.4	+	861974	862036	255,0,0
KQ418196	103097	103154	novel:KQ418196_4928	1.4	-	103097	103154	0,0,255
KQ425262	30717	30777	novel:KQ425262_33144	1.4	-	30717	30777	0,0,255
KQ417985	3978	4033	novel:KQ417985_3472	1.4	-	3978	4033	0,0,255
KQ417791	531030	531078	novel:KQ417791_3653	1.4	+	531030	531078	255,0,0
KQ421349	65879	65935	novel:KQ421349_29442	1.4	-	65879	65935	0,0,255
KQ416979	1607320	1607381	novel:KQ416979_2811	1.4	-	1607320	1607381	0,0,255
KQ419672	565947	566006	novel:KQ419672_14167	1.4	+	565947	566006	255,0,0
KQ423395	115518	115565	novel:KQ423395_28839	1.4	+	115518	115565	255,0,0
KQ416802	374399	374455	novel:KQ416802_11898	1.4	+	374399	374455	255,0,0
KQ418002	248047	248103	novel:KQ418002_13923	1.4	+	248047	248103	255,0,0
KQ415921	62720	62783	novel:KQ415921_19086	1.4	+	62720	62783	255,0,0
KQ417301	61798	61857	novel:KQ417301_28182	1.4	-	61798	61857	0,0,255
KQ427290	73604	73662	novel:KQ427290_22962	1.4	-	73604	73662	0,0,255
KQ430983	158424	158475	novel:KQ430983_29177	1.4	+	158424	158475	255,0,0
KQ416694	444602	444656	novel:KQ416694_86	1.4	-	444602	444656	0,0,255
KQ431179	18344	18405	novel:KQ431179_36942	1.4	-	18344	18405	0,0,255
KQ424947	3113	3174	novel:KQ424947_38479	1.4	-	3113	3174	0,0,255
KQ423290	24757	24816	novel:KQ423290_29243	1.4	+	24757	24816	255,0,0
KQ419396	18295	18343	novel:KQ419396_35889	1.4	+	18295	18343	255,0,0
KQ421824	415331	415390	novel:KQ421824_10354	1.4	+	415331	415390	255,0,0
KQ415811	314202	314261	novel:KQ415811_2850	1.4	-	314202	314261	0,0,255
KQ418833	87806	87863	novel:KQ418833_16131	1.4	+	87806	87863	255,0,0
KQ415854	138338	138398	novel:KQ415854_9501	1.4	-	138338	138398	0,0,255
KQ425220	80250	80304	novel:KQ425220_12233	1.4	+	80250	80304	255,0,0
KQ418137	156375	156444	novel:KQ418137_28305	1.4	+	156375	156444	255,0,0
KQ423395	115512	115564	novel:KQ423395_28846	1.4	-	115512	115564	0,0,255
LGKD01624708	162	216	novel:LGKD01624708_40427	1.4	+	162	216	255,0,0
KQ427097	111353	111412	novel:KQ427097_31278	1.4	-	111353	111412	0,0,255
KQ422697	154815	154869	novel:KQ422697_20971	1.4	+	154815	154869	255,0,0
KQ417087	948294	948345	novel:KQ417087_3075	1.4	+	948294	948345	255,0,0
KQ421460	141419	141494	novel:KQ421460_25563	1.4	-	141419	141494	0,0,255
KQ415804	432887	432944	novel:KQ415804_16182	1.4	-	432887	432944	0,0,255
KQ416479	849325	849385	novel:KQ416479_7117	1.4	-	849325	849385	0,0,255
KQ418188	99773	99833	novel:KQ418188_13911	1.4	+	99773	99833	255,0,0
KQ431482	194	247	novel:KQ431482_23189	1.4	-	194	247	0,0,255
KQ427304	21832	21889	novel:KQ427304_36382	1.4	+	21832	21889	255,0,0
KQ417089	86968	87016	novel:KQ417089_1901	1.3	+	86968	87016	255,0,0
KQ417725	246071	246121	novel:KQ417725_15950	1.3	-	246071	246121	0,0,255
KQ430559	81977	82039	novel:KQ430559_30387	1.3	-	81977	82039	0,0,255
KQ417481	1228973	1229051	novel:KQ417481_1084	1.3	+	1228973	1229051	255,0,0
KQ425540	61579	61636	novel:KQ425540_26285	1.3	-	61579	61636	0,0,255
LGKD01505975	241	288	novel:LGKD01505975_39941	1.3	+	241	288	255,0,0
KQ418834	46809	46865	novel:KQ418834_31120	1.3	+	46809	46865	255,0,0
KQ424644	76891	76950	novel:KQ424644_32867	1.3	-	76891	76950	0,0,255
KQ417795	289834	289894	novel:KQ417795_12080	1.3	+	289834	289894	255,0,0
KQ426107	59788	59845	novel:KQ426107_24111	1.3	+	59788	59845	255,0,0
KQ421308	891784	891832	novel:KQ421308_6585	1.3	+	891784	891832	255,0,0
KQ416771	1518001	1518056	novel:KQ416771_3180	1.3	-	1518001	1518056	0,0,255
KQ420154	79973	80015	novel:KQ420154_22923	1.3	+	79973	80015	255,0,0
KQ417182	30877	30936	novel:KQ417182_4160	1.3	-	30877	30936	0,0,255
KQ419022	292337	292400	novel:KQ419022_21782	1.3	-	292337	292400	0,0,255
KQ420643	90824	90880	novel:KQ420643_32950	1.3	-	90824	90880	0,0,255
KQ418049	2241	2298	novel:KQ418049_18681	1.3	-	2241	2298	0,0,255
KQ420691	201939	201996	novel:KQ420691_26168	1.3	-	201939	201996	0,0,255
KQ416815	858992	859051	novel:KQ416815_4182	1.3	+	858992	859051	255,0,0
KQ417359	44621	44676	novel:KQ417359_34398	1.3	-	44621	44676	0,0,255
KQ416975	184760	184814	novel:KQ416975_26972	1.3	+	184760	184814	255,0,0
KQ433603	4903	4958	novel:KQ433603_38622	1.3	-	4903	4958	0,0,255
KQ420776	289432	289490	novel:KQ420776_6199	1.3	+	289432	289490	255,0,0
LGKD01617821	466	530	novel:LGKD01617821_39874	1.3	-	466	530	0,0,255
KQ424808	83379	83437	novel:KQ424808_29166	1.3	+	83379	83437	255,0,0
LGKD01635855	2073	2129	novel:LGKD01635855_38973	1.2	-	2073	2129	0,0,255
KQ415982	298474	298529	novel:KQ415982_6787	1.2	+	298474	298529	255,0,0
KQ424648	8004	8081	novel:KQ424648_37502	1.2	-	8004	8081	0,0,255
KQ426027	197457	197512	novel:KQ426027_22514	1.2	-	197457	197512	0,0,255
LGKD01431425	144	196	novel:LGKD01431425_40460	1.2	-	144	196	0,0,255
KQ420475	693963	694016	novel:KQ420475_10692	1.2	-	693963	694016	0,0,255
KQ418200	494129	494212	novel:KQ418200_10832	1.2	+	494129	494212	255,0,0
KQ420477	78178	78219	novel:KQ420477_12581	1.2	+	78178	78219	255,0,0
KQ416930	267717	267776	novel:KQ416930_13469	1.2	+	267717	267776	255,0,0
KQ419553	35297	35335	novel:KQ419553_37132	1.2	+	35297	35335	255,0,0
KQ418971	379958	380013	novel:KQ418971_9408	1.2	-	379958	380013	0,0,255
KQ416925	5441	5498	novel:KQ416925_20833	1.2	+	5441	5498	255,0,0
KQ420055	162537	162592	novel:KQ420055_7241	1.2	+	162537	162592	255,0,0
KQ416953	381688	381765	novel:KQ416953_13463	1.2	-	381688	381765	0,0,255
KQ416012	42682	42741	novel:KQ416012_34295	1.2	+	42682	42741	255,0,0
KQ417300	654806	654866	novel:KQ417300_236	1.2	-	654806	654866	0,0,255
KQ419478	504004	504095	novel:KQ419478_13553	1.2	-	504004	504095	0,0,255
KQ429094	104842	104902	novel:KQ429094_27826	1.2	-	104842	104902	0,0,255
KQ419401	252008	252072	novel:KQ419401_24694	1.2	+	252008	252072	255,0,0
KQ417519	1385126	1385207	novel:KQ417519_1899	1.2	-	1385126	1385207	0,0,255
KQ418269	849808	849868	novel:KQ418269_4513	1.2	-	849808	849868	0,0,255
KQ421984	257530	257582	novel:KQ421984_21941	1.2	+	257530	257582	255,0,0
KQ428334	21748	21795	novel:KQ428334_37074	1.2	-	21748	21795	0,0,255
KQ421185	154131	154185	novel:KQ421185_23992	1.2	+	154131	154185	255,0,0
KQ431514	3313	3369	novel:KQ431514_38747	1.2	-	3313	3369	0,0,255
KQ422739	52055	52113	novel:KQ422739_33528	1.2	+	52055	52113	255,0,0
KQ422077	66348	66402	novel:KQ422077_13317	1.2	+	66348	66402	255,0,0
KQ421620	119445	119502	novel:KQ421620_10795	1.2	+	119445	119502	255,0,0
KQ430665	9525	9585	novel:KQ430665_28485	1.2	-	9525	9585	0,0,255
KQ421664	1572147	1572229	novel:KQ421664_1943	1.2	-	1572147	1572229	0,0,255
KQ429304	55476	55553	novel:KQ429304_34287	1.2	-	55476	55553	0,0,255
KQ426699	46887	46943	novel:KQ426699_34355	1.2	+	46887	46943	255,0,0
KQ423853	16060	16117	novel:KQ423853_37292	1.1	+	16060	16117	255,0,0
KQ421724	245793	245852	novel:KQ421724_10447	1.1	+	245793	245852	255,0,0
KQ427464	380259	380319	novel:KQ427464_12414	1.1	+	380259	380319	255,0,0
KQ419874	476346	476394	novel:KQ419874_15294	1.1	-	476346	476394	0,0,255
KQ418267	801345	801397	novel:KQ418267_6087	1.1	+	801345	801397	255,0,0
KQ426515	19186	19246	novel:KQ426515_37410	1.1	+	19186	19246	255,0,0
KQ416765	68192	68254	novel:KQ416765_6640	1.1	+	68192	68254	255,0,0
KQ415952	234200	234263	novel:KQ415952_20823	1.1	+	234200	234263	255,0,0
KQ420404	731699	731762	novel:KQ420404_4358	1.1	+	731699	731762	255,0,0
KQ421518	74815	74872	novel:KQ421518_33037	1.1	-	74815	74872	0,0,255
KQ417978	314140	314210	novel:KQ417978_20683	1.1	-	314140	314210	0,0,255
KQ417578	222	276	novel:KQ417578_3915	1.1	+	222	276	255,0,0
KQ427521	407874	407923	novel:KQ427521_16302	1.1	-	407874	407923	0,0,255
KQ429762	31882	31941	novel:KQ429762_22754	1.1	+	31882	31941	255,0,0
KQ432094	2382	2443	novel:KQ432094_38254	1.1	+	2382	2443	255,0,0
KQ426760	83650	83706	novel:KQ426760_19079	1.1	-	83650	83706	0,0,255
KQ419760	18194	18255	novel:KQ419760_37952	1.1	-	18194	18255	0,0,255
KQ415681	1588472	1588550	novel:KQ415681_1216	1.1	+	1588472	1588550	255,0,0
KQ419886	625788	625847	novel:KQ419886_9795	1.1	-	625788	625847	0,0,255
KQ418982	210285	210330	novel:KQ418982_13104	1.1	-	210285	210330	0,0,255
KQ419497	183072	183158	novel:KQ419497_26300	1.1	-	183072	183158	0,0,255
KQ417284	541944	542013	novel:KQ417284_14350	1.1	-	541944	542013	0,0,255
KQ427371	31075	31133	novel:KQ427371_34961	1.1	-	31075	31133	0,0,255
KQ417459	139763	139820	novel:KQ417459_10540	1.1	-	139763	139820	0,0,255
KQ419192	318568	318623	novel:KQ419192_8230	1.1	-	318568	318623	0,0,255
KQ416308	776550	776606	novel:KQ416308_7653	1.1	+	776550	776606	255,0,0
KQ418387	94525	94586	novel:KQ418387_29413	1.1	-	94525	94586	0,0,255
KQ427571	169038	169092	novel:KQ427571_24302	1.1	-	169038	169092	0,0,255
LGKD01414130	617	666	novel:LGKD01414130_39143	1.1	+	617	666	255,0,0
KQ416188	158994	159052	novel:KQ416188_17249	1.1	+	158994	159052	255,0,0
KQ422019	160109	160166	novel:KQ422019_14840	1.1	+	160109	160166	255,0,0
KQ417732	1310	1366	novel:KQ417732_39151	1.1	+	1310	1366	255,0,0
KQ418637	220571	220630	novel:KQ418637_17423	1.1	+	220571	220630	255,0,0
KQ421102	43644	43696	novel:KQ421102_25205	1.1	+	43644	43696	255,0,0
KQ415962	707911	707965	novel:KQ415962_1808	1	-	707911	707965	0,0,255
KQ418171	120003	120061	novel:KQ418171_27095	1	+	120003	120061	255,0,0
KQ425492	312103	312167	novel:KQ425492_21847	1	+	312103	312167	255,0,0
KQ425681	53709	53763	novel:KQ425681_26435	1	-	53709	53763	0,0,255
KQ424507	119297	119359	novel:KQ424507_32202	1	-	119297	119359	0,0,255
KQ418406	212588	212643	novel:KQ418406_23214	1	-	212588	212643	0,0,255
KQ426253	117868	117927	novel:KQ426253_32603	1	+	117868	117927	255,0,0
KQ416257	1171489	1171542	novel:KQ416257_4863	1	+	1171489	1171542	255,0,0
KQ417173	3219438	3219492	novel:KQ417173_24	1	+	3219438	3219492	255,0,0
KQ423131	133956	134019	novel:KQ423131_22254	1	+	133956	134019	255,0,0
KQ417686	692252	692316	novel:KQ417686_6337	1	+	692252	692316	255,0,0
KQ417531	82515	82573	novel:KQ417531_27456	1	+	82515	82573	255,0,0
KQ421454	243008	243066	novel:KQ421454_19669	1	+	243008	243066	255,0,0
KQ425492	312033	312121	novel:KQ425492_21846	1	+	312033	312121	255,0,0
KQ415962	1090518	1090576	novel:KQ415962_1810	1	-	1090518	1090576	0,0,255
KQ422005	57965	58026	novel:KQ422005_35278	1	+	57965	58026	255,0,0
KQ431670	25230	25286	novel:KQ431670_34900	1	+	25230	25286	255,0,0
KQ417722	227925	227976	novel:KQ417722_9582	1	-	227925	227976	0,0,255
KQ417055	146701	146758	novel:KQ417055_1915	1	-	146701	146758	0,0,255
KQ417981	665778	665832	novel:KQ417981_7544	1	-	665778	665832	0,0,255
KQ432969	420	476	novel:KQ432969_39645	0.9	-	420	476	0,0,255
KQ426038	142510	142568	novel:KQ426038_30463	0.9	-	142510	142568	0,0,255
KQ418859	25798	25858	novel:KQ418859_13586	0.9	-	25798	25858	0,0,255
KQ415939	119854	119896	novel:KQ415939_26348	0.9	+	119854	119896	255,0,0
KQ420854	110529	110576	novel:KQ420854_24600	0.9	-	110529	110576	0,0,255
KQ419452	275216	275279	novel:KQ419452_22811	0.9	-	275216	275279	0,0,255
KQ429968	201339	201405	novel:KQ429968_27520	0.9	+	201339	201405	255,0,0
KQ425412	48938	48996	novel:KQ425412_19924	0.9	-	48938	48996	0,0,255
KQ424627	491731	491785	novel:KQ424627_15171	0.9	+	491731	491785	255,0,0
KQ422913	51846	51892	novel:KQ422913_28366	0.9	-	51846	51892	0,0,255
KQ430344	7629	7678	novel:KQ430344_34086	0.9	-	7629	7678	0,0,255
KQ416226	321527	321585	novel:KQ416226_17111	0.9	+	321527	321585	255,0,0
KQ418303	1402111	1402166	novel:KQ418303_2454	0.9	-	1402111	1402166	0,0,255
KQ416999	975507	975570	novel:KQ416999_6031	0.9	-	975507	975570	0,0,255
KQ419302	131973	132032	novel:KQ419302_27101	0.9	+	131973	132032	255,0,0
KQ430123	19622	19672	novel:KQ430123_26267	0.9	+	19622	19672	255,0,0
KQ422461	51385	51441	novel:KQ422461_32403	0.9	+	51385	51441	255,0,0
KQ427201	23694	23750	novel:KQ427201_35632	0.9	-	23694	23750	0,0,255
KQ417237	340195	340249	novel:KQ417237_10270	0.9	+	340195	340249	255,0,0
KQ416359	1131073	1131129	novel:KQ416359_3620	0.9	-	1131073	1131129	0,0,255
KQ416666	2504706	2504764	novel:KQ416666_573	0.9	+	2504706	2504764	255,0,0
KQ420267	385390	385476	novel:KQ420267_10855	0.8	+	385390	385476	255,0,0
KQ433194	83046	83119	novel:KQ433194_23905	0.8	-	83046	83119	0,0,255
KQ418375	775323	775377	novel:KQ418375_9666	0.8	-	775323	775377	0,0,255
KQ430204	1802	1864	novel:KQ430204_39008	0.8	+	1802	1864	255,0,0
KQ427597	78044	78101	novel:KQ427597_25264	0.8	-	78044	78101	0,0,255
KQ432566	1675	1731	novel:KQ432566_37580	0.8	-	1675	1731	0,0,255
KQ416369	89681	89737	novel:KQ416369_32256	0.8	+	89681	89737	255,0,0
KQ421487	206430	206486	novel:KQ421487_22313	0.8	-	206430	206486	0,0,255
KQ420169	664827	664889	novel:KQ420169_1706	0.8	+	664827	664889	255,0,0
KQ419574	280025	280082	novel:KQ419574_5387	0.8	+	280025	280082	255,0,0
KQ416666	2475090	2475157	novel:KQ416666_570	0.8	+	2475090	2475157	255,0,0
KQ418422	546478	546549	novel:KQ418422_6719	0.8	+	546478	546549	255,0,0
KQ421383	161480	161528	novel:KQ421383_29670	0.8	-	161480	161528	0,0,255
KQ425828	38747	38802	novel:KQ425828_29363	0.8	-	38747	38802	0,0,255
KQ431482	253021	253081	novel:KQ431482_23199	0.8	-	253021	253081	0,0,255
KQ418719	559387	559449	novel:KQ418719_10373	0.8	-	559387	559449	0,0,255
KQ428922	13220	13283	novel:KQ428922_36808	0.8	+	13220	13283	255,0,0
KQ416788	289351	289409	novel:KQ416788_17196	0.8	-	289351	289409	0,0,255
KQ417974	215239	215326	novel:KQ417974_20613	0.8	-	215239	215326	0,0,255
KQ428165	218641	218704	novel:KQ428165_20321	0.8	+	218641	218704	255,0,0
KQ424375	33229	33279	novel:KQ424375_37097	0.8	+	33229	33279	255,0,0
LGKD01586470	946	1005	novel:LGKD01586470_39197	0.8	+	946	1005	255,0,0
KQ417211	551624	551683	novel:KQ417211_10394	0.8	-	551624	551683	0,0,255
KQ428349	351737	351799	novel:KQ428349_16374	0.8	-	351737	351799	0,0,255
KQ415659	526579	526657	novel:KQ415659_525	0.7	+	526579	526657	255,0,0
KQ423638	156884	156952	novel:KQ423638_24180	0.7	+	156884	156952	255,0,0
KQ422223	149066	149122	novel:KQ422223_10775	0.7	+	149066	149122	255,0,0
KQ421663	101017	101078	novel:KQ421663_29506	0.7	-	101017	101078	0,0,255
KQ424145	35888	35935	novel:KQ424145_36896	0.7	+	35888	35935	255,0,0
KQ417981	825022	825072	novel:KQ417981_7539	0.7	+	825022	825072	255,0,0
KQ416491	611225	611287	novel:KQ416491_9979	0.7	+	611225	611287	255,0,0
KQ416136	554009	554060	novel:KQ416136_4660	0.7	+	554009	554060	255,0,0
KQ418431	317520	317581	novel:KQ418431_5486	0.7	-	317520	317581	0,0,255
KQ418083	157681	157748	novel:KQ418083_23908	0.7	+	157681	157748	255,0,0
KQ418038	561008	561063	novel:KQ418038_8996	0.7	-	561008	561063	0,0,255
KQ418549	703506	703588	novel:KQ418549_5899	0.7	-	703506	703588	0,0,255
KQ426911	70010	70074	novel:KQ426911_23817	0.7	-	70010	70074	0,0,255
KQ419417	88498	88559	novel:KQ419417_28252	0.7	+	88498	88559	255,0,0
KQ418367	373377	373435	novel:KQ418367_10287	0.7	+	373377	373435	255,0,0
KQ420052	64278	64333	novel:KQ420052_24448	0.7	-	64278	64333	0,0,255
KQ416166	1007695	1007756	novel:KQ416166_2685	0.7	-	1007695	1007756	0,0,255
KQ416274	1024452	1024500	novel:KQ416274_1007	0.6	-	1024452	1024500	0,0,255
KQ418498	451739	451792	novel:KQ418498_7505	0.6	+	451739	451792	255,0,0
KQ421273	493549	493615	novel:KQ421273_7303	0.6	+	493549	493615	255,0,0
KQ424797	9803	9853	novel:KQ424797_35080	0.6	-	9803	9853	0,0,255
KQ419631	120141	120193	novel:KQ419631_7946	0.6	-	120141	120193	0,0,255
KQ415682	572954	573018	novel:KQ415682_7019	0.6	+	572954	573018	255,0,0
KQ417921	58644	58696	novel:KQ417921_2124	0.6	+	58644	58696	255,0,0
KQ423188	55078	55141	novel:KQ423188_28966	0.6	-	55078	55141	0,0,255
KQ420877	123950	124012	novel:KQ420877_11161	0.6	-	123950	124012	0,0,255
KQ418930	366852	366915	novel:KQ418930_17157	0.6	-	366852	366915	0,0,255
KQ416581	350631	350690	novel:KQ416581_14296	0.6	-	350631	350690	0,0,255
KQ416359	1179623	1179696	novel:KQ416359_3604	0.6	+	1179623	1179696	255,0,0
KQ429762	31863	31901	novel:KQ429762_22753	0.6	+	31863	31901	255,0,0
KQ420163	69994	70064	novel:KQ420163_27216	0.6	+	69994	70064	255,0,0
KQ426727	151169	151240	novel:KQ426727_18205	0.6	-	151169	151240	0,0,255
KQ420835	10094	10153	novel:KQ420835_36526	0.6	-	10094	10153	0,0,255
KQ417613	131931	132013	novel:KQ417613_2460	0.6	+	131931	132013	255,0,0
KQ420517	386847	386902	novel:KQ420517_11341	0.6	+	386847	386902	255,0,0
KQ419658	206501	206559	novel:KQ419658_24778	0.6	-	206501	206559	0,0,255
KQ420733	192729	192786	novel:KQ420733_24084	0.6	+	192729	192786	255,0,0
KQ427463	17995	18051	novel:KQ427463_23065	0.6	-	17995	18051	0,0,255
KQ422385	47853	47912	novel:KQ422385_17607	0.6	+	47853	47912	255,0,0
KQ415990	359798	359857	novel:KQ415990_393	0.6	-	359798	359857	0,0,255
KQ417544	243328	243382	novel:KQ417544_5731	0.5	-	243328	243382	0,0,255
KQ417943	28621	28674	novel:KQ417943_36834	0.5	-	28621	28674	0,0,255
KQ416198	116726	116811	novel:KQ416198_15858	0.5	-	116726	116811	0,0,255
KQ417863	253139	253199	novel:KQ417863_25169	0.5	+	253139	253199	255,0,0
KQ415755	53549	53592	novel:KQ415755_28261	0.5	+	53549	53592	255,0,0
KQ417493	108499	108549	novel:KQ417493_25005	0.5	+	108499	108549	255,0,0
KQ417079	46761	46816	novel:KQ417079_34121	0.5	-	46761	46816	0,0,255
KQ427995	27647	27723	novel:KQ427995_36961	0.5	+	27647	27723	255,0,0
KQ423536	176331	176392	novel:KQ423536_16642	0.5	+	176331	176392	255,0,0
KQ420475	533097	533173	novel:KQ420475_10688	0.5	-	533097	533173	0,0,255
KQ422087	28434	28491	novel:KQ422087_31256	0.5	-	28434	28491	0,0,255
KQ416995	131719	131784	novel:KQ416995_21501	0.5	-	131719	131784	0,0,255
KQ416787	85058	85117	novel:KQ416787_27413	0.5	+	85058	85117	255,0,0
KQ416308	327922	327984	novel:KQ416308_7664	0.5	-	327922	327984	0,0,255
KQ416885	577784	577850	novel:KQ416885_7349	0.5	-	577784	577850	0,0,255
KQ416337	289198	289252	novel:KQ416337_18393	0.4	+	289198	289252	255,0,0
KQ417368	124698	124757	novel:KQ417368_20866	0.4	-	124698	124757	0,0,255
KQ419590	1025984	1026043	novel:KQ419590_1738	0.4	-	1025984	1026043	0,0,255
KQ419396	12280	12332	novel:KQ419396_35894	0.4	-	12280	12332	0,0,255
KQ417496	10906	10971	novel:KQ417496_21467	0.4	-	10906	10971	0,0,255
KQ420877	387102	387162	novel:KQ420877_11164	0.4	-	387102	387162	0,0,255
LGKD01685835	164	253	novel:LGKD01685835_39753	0.4	-	164	253	0,0,255
KQ422643	90980	91056	novel:KQ422643_22618	0.4	-	90980	91056	0,0,255
KQ424851	692059	692122	novel:KQ424851_9166	0.4	-	692059	692122	0,0,255
KQ421362	161668	161747	novel:KQ421362_26173	0.4	-	161668	161747	0,0,255
KQ426770	136583	136639	novel:KQ426770_29542	0.4	+	136583	136639	255,0,0
LGKD01619715	198	252	novel:LGKD01619715_40094	0.4	-	198	252	0,0,255
KQ420776	16810	16868	novel:KQ420776_6188	0.4	+	16810	16868	255,0,0
KQ420928	335561	335630	novel:KQ420928_17212	0.4	+	335561	335630	255,0,0
KQ429602	206428	206488	novel:KQ429602_17182	0.4	+	206428	206488	255,0,0
KQ418437	216374	216451	novel:KQ418437_16116	0.4	-	216374	216451	0,0,255
KQ417101	286803	286871	novel:KQ417101_20930	0.4	+	286803	286871	255,0,0
KQ427380	2678	2736	novel:KQ427380_32053	0.4	+	2678	2736	255,0,0
KQ417344	166250	166312	novel:KQ417344_29317	0.4	-	166250	166312	0,0,255
KQ418922	497730	497804	novel:KQ418922_3488	0.4	-	497730	497804	0,0,255
KQ416923	334470	334536	novel:KQ416923_13055	0.4	-	334470	334536	0,0,255
KQ416079	136888	136941	novel:KQ416079_15796	0.3	-	136888	136941	0,0,255
KQ420242	6238	6291	novel:KQ420242_34650	0.3	-	6238	6291	0,0,255
KQ421487	206432	206488	novel:KQ421487_22306	0.3	+	206432	206488	255,0,0
KQ418216	1254042	1254108	novel:KQ418216_3451	0.3	-	1254042	1254108	0,0,255
KQ417249	1867838	1867931	novel:KQ417249_432	0.3	+	1867838	1867931	255,0,0
KQ423058	1032280	1032342	novel:KQ423058_4042	0.3	-	1032280	1032342	0,0,255
KQ418516	63696	63756	novel:KQ418516_24790	0.3	-	63696	63756	0,0,255
KQ416124	285724	285779	novel:KQ416124_6269	0.3	+	285724	285779	255,0,0
KQ418964	627917	627984	novel:KQ418964_5094	0.3	-	627917	627984	0,0,255
KQ423378	27997	28034	novel:KQ423378_34491	0.3	+	27997	28034	255,0,0
KQ425156	99254	99313	novel:KQ425156_30028	0.3	+	99254	99313	255,0,0
KQ422077	66346	66400	novel:KQ422077_13320	0.3	-	66346	66400	0,0,255
KQ416278	248120	248179	novel:KQ416278_20373	0.3	-	248120	248179	0,0,255
KQ417540	448816	448860	novel:KQ417540_8356	0.3	-	448816	448860	0,0,255
KQ422163	22389	22466	novel:KQ422163_32159	0.3	-	22389	22466	0,0,255
LGKD01529803	29	79	novel:LGKD01529803_40432	0.3	+	29	79	255,0,0
KQ416268	493158	493243	novel:KQ416268_9127	0.3	-	493158	493243	0,0,255
KQ420032	349748	349816	novel:KQ420032_17821	0.3	+	349748	349816	255,0,0
KQ420299	381105	381162	novel:KQ420299_1770	0.3	-	381105	381162	0,0,255
KQ417591	295332	295387	novel:KQ417591_2708	0.3	+	295332	295387	255,0,0
KQ419513	44094	44167	novel:KQ419513_19577	0.2	+	44094	44167	255,0,0
KQ424072	253872	253926	novel:KQ424072_23596	0.2	-	253872	253926	0,0,255
KQ429209	22971	23027	novel:KQ429209_19624	0.2	-	22971	23027	0,0,255
KQ417290	64015	64070	novel:KQ417290_33842	0.2	-	64015	64070	0,0,255
KQ418755	140666	140742	novel:KQ418755_29469	0.2	+	140666	140742	255,0,0
KQ416152	64089	64173	novel:KQ416152_14990	0.2	-	64089	64173	0,0,255
KQ415833	94461	94525	novel:KQ415833_16492	0.2	-	94461	94525	0,0,255
KQ417897	340726	340780	novel:KQ417897_11238	0.2	-	340726	340780	0,0,255
KQ420468	22018	22076	novel:KQ420468_22647	0.2	-	22018	22076	0,0,255
KQ420886	106636	106690	novel:KQ420886_22047	0.2	+	106636	106690	255,0,0
KQ424840	48168	48229	novel:KQ424840_36107	0.2	-	48168	48229	0,0,255
KQ422015	1367416	1367472	novel:KQ422015_2375	0.2	-	1367416	1367472	0,0,255
KQ426890	222284	222367	novel:KQ426890_23547	0.1	+	222284	222367	255,0,0
KQ415932	687367	687428	novel:KQ415932_3232	0.1	-	687367	687428	0,0,255
KQ415941	194591	194656	novel:KQ415941_25909	0.1	+	194591	194656	255,0,0
LGKD01689665	97	153	novel:LGKD01689665_40496	0.1	-	97	153	0,0,255
KQ415714	186260	186318	novel:KQ415714_24733	0.1	-	186260	186318	0,0,255
KQ420928	335500	335583	novel:KQ420928_17211	0.1	+	335500	335583	255,0,0
KQ418202	161194	161242	novel:KQ418202_28796	0.1	-	161194	161242	0,0,255
KQ416751	335442	335495	novel:KQ416751_12883	0.1	+	335442	335495	255,0,0
KQ431482	211258	211314	novel:KQ431482_23198	0.1	-	211258	211314	0,0,255
KQ419644	217792	217848	novel:KQ419644_17926	0.1	-	217792	217848	0,0,255
KQ418840	1783150	1783201	novel:KQ418840_1395	0.1	+	1783150	1783201	255,0,0
KQ423217	529429	529486	novel:KQ423217_11020	0.1	+	529429	529486	255,0,0
KQ423819	276510	276566	novel:KQ423819_19497	0.1	+	276510	276566	255,0,0
LGKD01557148	1779	1837	novel:LGKD01557148_37002	0.1	-	1779	1837	0,0,255
KQ425015	190777	190859	novel:KQ425015_4099	0.1	-	190777	190859	0,0,255
KQ420776	720622	720683	novel:KQ420776_6217	0	-	720622	720683	0,0,255
KQ428494	246615	246674	novel:KQ428494_24355	0	-	246615	246674	0,0,255
KQ418002	393102	393174	novel:KQ418002_13941	0	+	393102	393174	255,0,0
KQ421901	128716	128782	novel:KQ421901_30703	0	+	128716	128782	255,0,0
KQ415776	663710	663768	novel:KQ415776_7205	0	-	663710	663768	0,0,255
KQ417832	89490	89538	novel:KQ417832_4063	0	+	89490	89538	255,0,0
KQ426484	353075	353136	novel:KQ426484_20681	0	-	353075	353136	0,0,255
KQ418171	97222	97281	novel:KQ418171_27098	0	-	97222	97281	0,0,255
KQ420126	483718	483766	novel:KQ420126_8798	0	-	483718	483766	0,0,255
KQ417095	242442	242495	novel:KQ417095_24037	0	-	242442	242495	0,0,255
KQ423009	179069	179107	novel:KQ423009_18608	0	-	179069	179107	0,0,255
KQ425095	27733	27815	novel:KQ425095_33757	0	-	27733	27815	0,0,255
KQ433296	15108	15171	novel:KQ433296_37287	0	+	15108	15171	255,0,0
KQ425850	251059	251119	novel:KQ425850_22702	0	-	251059	251119	0,0,255
KQ421117	1075914	1075971	novel:KQ421117_1475	0	+	1075914	1075971	255,0,0
KQ421858	182760	182817	novel:KQ421858_21892	0	-	182760	182817	0,0,255
KQ421260	36279	36361	novel:KQ421260_35438	0	+	36279	36361	255,0,0
KQ419794	49755	49812	novel:KQ419794_32245	0	+	49755	49812	255,0,0
KQ423780	408891	408950	novel:KQ423780_4971	0	+	408891	408950	255,0,0
KQ418165	64015	64066	novel:KQ418165_26591	0	+	64015	64066	255,0,0
KQ417723	135388	135474	novel:KQ417723_18834	0	-	135388	135474	0,0,255
KQ421521	223086	223145	novel:KQ421521_14854	0	+	223086	223145	255,0,0
KQ418638	27413	27486	novel:KQ418638_22633	0	-	27413	27486	0,0,255
KQ423780	579065	579125	novel:KQ423780_4975	0	+	579065	579125	255,0,0
KQ429037	3828	3919	novel:KQ429037_36852	0	+	3828	3919	255,0,0
KQ418831	69977	70021	novel:KQ418831_34540	0	-	69977	70021	0,0,255
KQ416435	22318	22362	novel:KQ416435_30749	0	-	22318	22362	0,0,255
KQ419605	440977	441033	novel:KQ419605_3791	0	+	440977	441033	255,0,0
KQ415805	473810	473868	novel:KQ415805_847	0	-	473810	473868	0,0,255
```
