## Supplemental-Files for "Implications of Endogenous Small Regulatory RNAs on Gene Silencing in Mollusks": SupFile8_Rve_mirDeep.bed

```
CM054140.1	3328543	3328605	novel:CM054140.1_12105	2555175.4	+	3328543	3328605	255,0,0
CM054143.1	45034699	45034759	novel:CM054143.1_17513	2043576.6	-	45034699	45034759	0,0,255
CM054160.1	42390200	42390265	novel:CM054160.1_39739	1924664.8	-	42390200	42390265	0,0,255
JAQIHA010001051.1	10612	10671	novel:JAQIHA010001051.1_47506	1756702.7	+	10612	10671	255,0,0
CM054166.1	38269081	38269137	novel:CM054166.1_45612	1384625.5	-	38269081	38269137	0,0,255
CM054159.1	24619191	24619252	novel:CM054159.1_38369	1310767.7	-	24619191	24619252	0,0,255
CM054150.1	53215856	53215917	novel:CM054150.1_26609	1310136.5	+	53215856	53215917	255,0,0
CM054149.1	57796966	57797029	novel:CM054149.1_24828	1278362.6	+	57796966	57797029	255,0,0
CM054168.1	1053397	1053458	novel:CM054168.1_46845	1264285	+	1053397	1053458	255,0,0
CM054146.1	54789104	54789163	novel:CM054146.1_21533	1203570.8	-	54789104	54789163	0,0,255
CM054134.1	16234676	16234733	novel:CM054134.1_1536	1202776.7	-	16234676	16234733	0,0,255
CM054159.1	28217109	28217169	novel:CM054159.1_37710	1072272.1	+	28217109	28217169	255,0,0
CM054160.1	42370139	42370195	novel:CM054160.1_39735	1018995	-	42370139	42370195	0,0,255
CM054154.1	30116889	30116946	novel:CM054154.1_31240	1018384.9	+	30116889	30116946	255,0,0
CM054146.1	54358629	54358691	novel:CM054146.1_21529	954956.7	-	54358629	54358691	0,0,255
CM054146.1	54357597	54357656	novel:CM054146.1_21527	868209.2	-	54357597	54357656	0,0,255
CM054146.1	54355842	54355903	novel:CM054146.1_21523	866707.7	-	54355842	54355903	0,0,255
CM054151.1	51093557	51093616	novel:CM054151.1_28449	858748.1	-	51093557	51093616	0,0,255
CM054160.1	42376940	42377011	novel:CM054160.1_39737	683911.4	-	42376940	42377011	0,0,255
CM054134.1	55082366	55082426	novel:CM054134.1_1934	667850.5	-	55082366	55082426	0,0,255
CM054135.1	4347856	4347915	novel:CM054135.1_3782	667830.8	-	4347856	4347915	0,0,255
CM054157.1	23449040	23449100	novel:CM054157.1_34707	615210.7	+	23449040	23449100	255,0,0
CM054143.1	45032542	45032603	novel:CM054143.1_17500	583817.3	-	45032542	45032603	0,0,255
CM054149.1	57801626	57801690	novel:CM054149.1_24843	582372.1	+	57801626	57801690	255,0,0
CM054137.1	27411037	27411097	novel:CM054137.1_7735	565663.4	-	27411037	27411097	0,0,255
CM054138.1	12224697	12224757	novel:CM054138.1_8834	515065.1	+	12224697	12224757	255,0,0
CM054153.1	7502035	7502095	novel:CM054153.1_30433	451793.1	-	7502035	7502095	0,0,255
CM054151.1	57475815	57475876	novel:CM054151.1_28528	365919.9	-	57475815	57475876	0,0,255
CM054163.1	11006518	11006575	novel:CM054163.1_42135	365915.9	+	11006518	11006575	255,0,0
CM054151.1	5101606	5101664	novel:CM054151.1_27679	276115.2	+	5101606	5101664	255,0,0
CM054160.1	41055762	41055820	novel:CM054160.1_39200	265892.2	+	41055762	41055820	255,0,0
CM054141.1	7124690	7124752	novel:CM054141.1_14258	231739	-	7124690	7124752	0,0,255
CM054144.1	29045196	29045258	novel:CM054144.1_18568	231651	-	29045196	29045258	0,0,255
CM054142.1	50324077	50324137	novel:CM054142.1_15402	225435.7	+	50324077	50324137	255,0,0
CM054147.1	29462900	29462961	novel:CM054147.1_22495	223335	-	29462900	29462961	0,0,255
CM054164.1	41093250	41093309	novel:CM054164.1_43782	180751.5	-	41093250	41093309	0,0,255
CM054158.1	40221498	40221557	novel:CM054158.1_36547	137103.4	+	40221498	40221557	255,0,0
CM054143.1	45034058	45034118	novel:CM054143.1_17512	128629.2	-	45034058	45034118	0,0,255
CM054156.1	26973375	26973432	novel:CM054156.1_34300	110294.7	-	26973375	26973432	0,0,255
CM054156.1	26900056	26900113	novel:CM054156.1_33753	110228	+	26900056	26900113	255,0,0
CM054149.1	57797621	57797681	novel:CM054149.1_24829	105455.3	+	57797621	57797681	255,0,0
CM054150.1	53227012	53227075	novel:CM054150.1_26611	99788.3	+	53227012	53227075	255,0,0
CM054151.1	5103858	5103917	novel:CM054151.1_27683	81749.9	+	5103858	5103917	255,0,0
CM054151.1	45189784	45189840	novel:CM054151.1_28392	72408.5	-	45189784	45189840	0,0,255
CM054136.1	6258603	6258666	novel:CM054136.1_5638	69105.3	-	6258603	6258666	0,0,255
CM054139.1	20594430	20594490	novel:CM054139.1_10897	68643.6	+	20594430	20594490	255,0,0
CM054164.1	10411603	10411664	novel:CM054164.1_43053	68218.2	+	10411603	10411664	255,0,0
CM054139.1	56826712	56826771	novel:CM054139.1_11868	58593	-	56826712	56826771	0,0,255
CM054136.1	83192776	83192836	novel:CM054136.1_5523	58577.1	+	83192776	83192836	255,0,0
CM054150.1	12719103	12719162	novel:CM054150.1_26092	54792.4	+	12719103	12719162	255,0,0
CM054140.1	49660364	49660423	novel:CM054140.1_13261	54788.6	-	49660364	49660423	0,0,255
CM054140.1	3348080	3348142	novel:CM054140.1_12107	52386.4	+	3348080	3348142	255,0,0
CM054143.1	45032845	45032903	novel:CM054143.1_17502	51069	-	45032845	45032903	0,0,255
CM054140.1	25124274	25124334	novel:CM054140.1_12254	48344.9	+	25124274	25124334	255,0,0
CM054154.1	20402620	20402687	novel:CM054154.1_31104	44740.8	+	20402620	20402687	255,0,0
CM054154.1	38323226	38323290	novel:CM054154.1_31340	44675	+	38323226	38323290	255,0,0
CM054159.1	17934276	17934332	novel:CM054159.1_38291	42560	-	17934276	17934332	0,0,255
CM054159.1	17919297	17919353	novel:CM054159.1_38289	42559.9	-	17919297	17919353	0,0,255
CM054151.1	3103480	3103540	novel:CM054151.1_28079	40079.1	-	3103480	3103540	0,0,255
CM054142.1	25998251	25998311	novel:CM054142.1_15924	38860.2	-	25998251	25998311	0,0,255
CM054146.1	1898188	1898248	novel:CM054146.1_20996	38196.9	-	1898188	1898248	0,0,255
CM054138.1	12220979	12221038	novel:CM054138.1_8832	37309.1	+	12220979	12221038	255,0,0
CM054143.1	45030593	45030651	novel:CM054143.1_17493	37257.1	-	45030593	45030651	0,0,255
CM054143.1	45032218	45032276	novel:CM054143.1_17497	37257	-	45032218	45032276	0,0,255
CM054137.1	27413097	27413153	novel:CM054137.1_7737	36972.3	-	27413097	27413153	0,0,255
CM054135.1	59324794	59324851	novel:CM054135.1_4332	36085.5	-	59324794	59324851	0,0,255
CM054135.1	70514740	70514799	novel:CM054135.1_3448	35948.8	+	70514740	70514799	255,0,0
CM054134.1	37794520	37794579	novel:CM054134.1_1731	35948.5	-	37794520	37794579	0,0,255
CM054141.1	54539142	54539204	novel:CM054141.1_14655	35374.5	-	54539142	54539204	0,0,255
CM054157.1	21581214	21581272	novel:CM054157.1_35422	33302.1	-	21581214	21581272	0,0,255
CM054151.1	45193536	45193596	novel:CM054151.1_28394	29100.9	-	45193536	45193596	0,0,255
CM054164.1	10416586	10416647	novel:CM054164.1_43057	27942.5	+	10416586	10416647	255,0,0
CM054158.1	23643457	23643514	novel:CM054158.1_36372	27838.2	+	23643457	23643514	255,0,0
CM054134.1	46780657	46780714	novel:CM054134.1_1858	26755	-	46780657	46780714	0,0,255
CM054164.1	10378596	10378657	novel:CM054164.1_43049	26749.7	+	10378596	10378657	255,0,0
CM054149.1	57800318	57800377	novel:CM054149.1_24837	24437.9	+	57800318	57800377	255,0,0
CM054151.1	7475402	7475461	novel:CM054151.1_28120	24087.4	-	7475402	7475461	0,0,255
CM054149.1	57803835	57803891	novel:CM054149.1_24845	23904.3	+	57803835	57803891	255,0,0
CM054150.1	37860746	37860805	novel:CM054150.1_26459	22241.9	+	37860746	37860805	255,0,0
CM054150.1	19499367	19499426	novel:CM054150.1_27234	21539.9	-	19499367	19499426	0,0,255
CM054140.1	20377889	20377948	novel:CM054140.1_12193	21060.1	+	20377889	20377948	255,0,0
CM054139.1	40457426	40457483	novel:CM054139.1_11080	20858.1	+	40457426	40457483	255,0,0
CM054136.1	8323868	8323925	novel:CM054136.1_5645	20857.9	-	8323868	8323925	0,0,255
CM054135.1	4311292	4311348	novel:CM054135.1_3779	20830.4	-	4311292	4311348	0,0,255
CM054136.1	8324981	8325042	novel:CM054136.1_5647	19332.9	-	8324981	8325042	0,0,255
CM054156.1	14177123	14177182	novel:CM054156.1_33597	19155.3	+	14177123	14177182	255,0,0
CM054157.1	33933910	33933968	novel:CM054157.1_35596	19150.8	-	33933910	33933968	0,0,255
CM054163.1	17137064	17137124	novel:CM054163.1_42626	17416.7	-	17137064	17137124	0,0,255
CM054148.1	3820900	3820958	novel:CM054148.1_22883	16650.1	+	3820900	3820958	255,0,0
CM054156.1	11119166	11119210	novel:CM054156.1_33547	15573.5	+	11119166	11119210	255,0,0
CM054134.1	63218501	63218547	novel:CM054134.1_709	15511.6	+	63218501	63218547	255,0,0
CM054151.1	52160917	52160960	novel:CM054151.1_28456	15508.3	-	52160917	52160960	0,0,255
CM054134.1	54862663	54862718	novel:CM054134.1_614	14991.2	+	54862663	54862718	255,0,0
CM054143.1	45033594	45033654	novel:CM054143.1_17507	12836.4	-	45033594	45033654	0,0,255
CM054150.1	53692810	53692874	novel:CM054150.1_26681	12658.5	+	53692810	53692874	255,0,0
CM054139.1	40456208	40456268	novel:CM054139.1_11078	12024.1	+	40456208	40456268	255,0,0
CM054164.1	21377027	21377088	novel:CM054164.1_43186	10890.5	+	21377027	21377088	255,0,0
CM054149.1	57798420	57798477	novel:CM054149.1_24833	10681.3	+	57798420	57798477	255,0,0
CM054160.1	24678470	24678534	novel:CM054160.1_39045	9989.3	+	24678470	24678534	255,0,0
CM054136.1	72921956	72922032	novel:CM054136.1_6236	9953.5	-	72921956	72922032	0,0,255
CM054161.1	45337848	45337902	novel:CM054161.1_41054	9897.8	-	45337848	45337902	0,0,255
CM054167.1	29743555	29743610	novel:CM054167.1_46027	9893.5	+	29743555	29743610	255,0,0
CM054143.1	45033825	45033889	novel:CM054143.1_17510	9760.3	-	45033825	45033889	0,0,255
CM054149.1	57800938	57801001	novel:CM054149.1_24839	9479	+	57800938	57801001	255,0,0
CM054136.1	69619568	69619630	novel:CM054136.1_6193	9079.7	-	69619568	69619630	0,0,255
CM054149.1	57801277	57801339	novel:CM054149.1_24842	8993.5	+	57801277	57801339	255,0,0
CM054160.1	24627982	24628042	novel:CM054160.1_39043	8172.9	+	24627982	24628042	255,0,0
CM054154.1	20374241	20374301	novel:CM054154.1_31099	8072.6	+	20374241	20374301	255,0,0
CM054146.1	54302144	54302203	novel:CM054146.1_21509	8051.1	-	54302144	54302203	0,0,255
CM054136.1	69499115	69499177	novel:CM054136.1_5354	7663.9	+	69499115	69499177	255,0,0
CM054158.1	29575354	29575412	novel:CM054158.1_37033	7332.3	-	29575354	29575412	0,0,255
CM054136.1	69502586	69502647	novel:CM054136.1_5356	7200.5	+	69502586	69502647	255,0,0
CM054148.1	3828462	3828521	novel:CM054148.1_22886	6884.1	+	3828462	3828521	255,0,0
CM054160.1	1684044	1684100	novel:CM054160.1_39324	6420.5	-	1684044	1684100	0,0,255
CM054164.1	10410034	10410092	novel:CM054164.1_43051	6372.7	+	10410034	10410092	255,0,0
CM054142.1	26030175	26030237	novel:CM054142.1_15928	6138.6	-	26030175	26030237	0,0,255
CM054151.1	5102966	5103022	novel:CM054151.1_27681	6041.9	+	5102966	5103022	255,0,0
CM054150.1	6436978	6437033	novel:CM054150.1_26970	5593.8	-	6436978	6437033	0,0,255
CM054134.1	43161889	43161951	novel:CM054134.1_455	5330.2	+	43161889	43161951	255,0,0
CM054140.1	70353105	70353161	novel:CM054140.1_13472	5285.5	-	70353105	70353161	0,0,255
CM054143.1	45033317	45033376	novel:CM054143.1_17506	5216.8	-	45033317	45033376	0,0,255
CM054160.1	41058186	41058247	novel:CM054160.1_39201	5162.7	+	41058186	41058247	255,0,0
CM054135.1	35413359	35413420	novel:CM054135.1_4100	4757.7	-	35413359	35413420	0,0,255
CM054137.1	27409162	27409221	novel:CM054137.1_7734	4594.1	-	27409162	27409221	0,0,255
CM054149.1	57798025	57798085	novel:CM054149.1_24831	4592.1	+	57798025	57798085	255,0,0
CM054156.1	14174689	14174748	novel:CM054156.1_33595	4415.5	+	14174689	14174748	255,0,0
CM054157.1	33934822	33934882	novel:CM054157.1_35598	4392.6	-	33934822	33934882	0,0,255
CM054146.1	1961320	1961383	novel:CM054146.1_21000	4261.5	-	1961320	1961383	0,0,255
CM054143.1	45033071	45033131	novel:CM054143.1_17503	3762.6	-	45033071	45033131	0,0,255
CM054146.1	54357130	54357184	novel:CM054146.1_21526	3642.1	-	54357130	54357184	0,0,255
CM054161.1	27084462	27084521	novel:CM054161.1_40842	3631.5	-	27084462	27084521	0,0,255
CM054141.1	44097137	44097217	novel:CM054141.1_13905	3075.7	+	44097137	44097217	255,0,0
CM054145.1	5748794	5748842	novel:CM054145.1_18919	3017.5	+	5748794	5748842	255,0,0
CM054138.1	2541820	2541870	novel:CM054138.1_8503	3015.3	+	2541820	2541870	255,0,0
CM054164.1	21217702	21217759	novel:CM054164.1_43181	2731.8	+	21217702	21217759	255,0,0
CM054142.1	51415482	51415541	novel:CM054142.1_15426	2631.4	+	51415482	51415541	255,0,0
CM054142.1	51318751	51318810	novel:CM054142.1_16179	2627.4	-	51318751	51318810	0,0,255
CM054135.1	86181727	86181787	novel:CM054135.1_3563	2581.1	+	86181727	86181787	255,0,0
CM054135.1	86184898	86184958	novel:CM054135.1_3567	2581.1	+	86184898	86184958	255,0,0
CM054159.1	26866659	26866724	novel:CM054159.1_38380	1982.9	-	26866659	26866724	0,0,255
CM054166.1	35374061	35374119	novel:CM054166.1_45095	1950.1	+	35374061	35374119	255,0,0
CM054143.1	13920312	13920370	novel:CM054143.1_17211	1886.9	-	13920312	13920370	0,0,255
CM054155.1	36258333	36258392	novel:CM054155.1_33178	1875	-	36258333	36258392	0,0,255
CM054158.1	35502138	35502197	novel:CM054158.1_37205	1728.6	-	35502138	35502197	0,0,255
CM054152.1	20863175	20863235	novel:CM054152.1_29405	1574.6	-	20863175	20863235	0,0,255
CM054154.1	13525324	13525415	novel:CM054154.1_30983	1495.6	+	13525324	13525415	255,0,0
CM054154.1	13525391	13525449	novel:CM054154.1_30984	1448.9	+	13525391	13525449	255,0,0
CM054143.1	49282349	49282410	novel:CM054143.1_16909	1428.6	+	49282349	49282410	255,0,0
CM054166.1	10699987	10700049	novel:CM054166.1_45290	1409.9	-	10699987	10700049	0,0,255
CM054138.1	6121348	6121410	novel:CM054138.1_9817	1271	-	6121348	6121410	0,0,255
CM054149.1	57799947	57800006	novel:CM054149.1_24835	1196	+	57799947	57800006	255,0,0
CM054162.1	447595	447648	novel:CM054162.1_41111	1190.8	+	447595	447648	255,0,0
CM054157.1	20939587	20939645	novel:CM054157.1_35412	1004.4	-	20939587	20939645	0,0,255
JAQIHA010000370.1	3105	3163	novel:JAQIHA010000370.1_48152	1004.2	-	3105	3163	0,0,255
CM054157.1	20581053	20581111	novel:CM054157.1_35404	1004.2	-	20581053	20581111	0,0,255
CM054168.1	24308978	24309036	novel:CM054168.1_47059	997	+	24308978	24309036	255,0,0
CM054150.1	54858528	54858581	novel:CM054150.1_27568	961.8	-	54858528	54858581	0,0,255
CM054137.1	2677537	2677596	novel:CM054137.1_6396	950	+	2677537	2677596	255,0,0
CM054135.1	56541120	56541190	novel:CM054135.1_4312	928	-	56541120	56541190	0,0,255
CM054152.1	35401296	35401354	novel:CM054152.1_29590	911.7	-	35401296	35401354	0,0,255
CM054158.1	40225448	40225507	novel:CM054158.1_36552	905.1	+	40225448	40225507	255,0,0
CM054137.1	61892870	61892921	novel:CM054137.1_7158	892.1	+	61892870	61892921	255,0,0
CM054149.1	10558653	10558704	novel:CM054149.1_25063	891.7	-	10558653	10558704	0,0,255
CM054158.1	16275037	16275107	novel:CM054158.1_36286	816.7	+	16275037	16275107	255,0,0
CM054141.1	21789971	21790032	novel:CM054141.1_14366	809.2	-	21789971	21790032	0,0,255
CM054153.1	11329313	11329374	novel:CM054153.1_30464	806.5	-	11329313	11329374	0,0,255
CM054135.1	54549336	54549385	novel:CM054135.1_4283	671.4	-	54549336	54549385	0,0,255
CM054152.1	6525530	6525596	novel:CM054152.1_29268	664.8	-	6525530	6525596	0,0,255
CM054152.1	7073077	7073143	novel:CM054152.1_28621	664.6	+	7073077	7073143	255,0,0
CM054138.1	6132705	6132757	novel:CM054138.1_8657	658.8	+	6132705	6132757	255,0,0
CM054139.1	63990008	63990074	novel:CM054139.1_11979	648.8	-	63990008	63990074	0,0,255
CM054135.1	5723738	5723794	novel:CM054135.1_3799	638.2	-	5723738	5723794	0,0,255
CM054138.1	5774380	5774440	novel:CM054138.1_8616	630.4	+	5774380	5774440	255,0,0
CM054138.1	5782911	5782971	novel:CM054138.1_8620	626.4	+	5782911	5782971	255,0,0
CM054141.1	61091860	61091918	novel:CM054141.1_14691	621.7	-	61091860	61091918	0,0,255
CM054165.1	15704449	15704513	novel:CM054165.1_44457	584.9	-	15704449	15704513	0,0,255
CM054163.1	11268871	11268929	novel:CM054163.1_42140	584	+	11268871	11268929	255,0,0
CM054157.1	13677943	13678002	novel:CM054157.1_35358	573.2	-	13677943	13678002	0,0,255
CM054142.1	51339674	51339742	novel:CM054142.1_15416	554.7	+	51339674	51339742	255,0,0
CM054138.1	5699502	5699559	novel:CM054138.1_9778	549.7	-	5699502	5699559	0,0,255
CM054160.1	4756967	4757026	novel:CM054160.1_39360	545.9	-	4756967	4757026	0,0,255
CM054162.1	8875271	8875327	novel:CM054162.1_41229	544.2	+	8875271	8875327	255,0,0
CM054161.1	7028880	7028948	novel:CM054161.1_40523	535	-	7028880	7028948	0,0,255
CM054138.1	5360081	5360137	novel:CM054138.1_8564	514.3	+	5360081	5360137	255,0,0
CM054141.1	36881888	36881950	novel:CM054141.1_14540	503.8	-	36881888	36881950	0,0,255
CM054136.1	72785210	72785269	novel:CM054136.1_5429	494	+	72785210	72785269	255,0,0
CM054149.1	14507146	14507206	novel:CM054149.1_25130	477	-	14507146	14507206	0,0,255
CM054138.1	6148257	6148317	novel:CM054138.1_9826	463.1	-	6148257	6148317	0,0,255
CM054148.1	32373729	32373788	novel:CM054148.1_23616	457.7	-	32373729	32373788	0,0,255
CM054163.1	40405887	40405948	novel:CM054163.1_42454	454.6	+	40405887	40405948	255,0,0
CM054140.1	5115295	5115349	novel:CM054140.1_12120	454.4	+	5115295	5115349	255,0,0
CM054159.1	29369307	29369369	novel:CM054159.1_37719	453.6	+	29369307	29369369	255,0,0
CM054158.1	16268801	16268863	novel:CM054158.1_36927	446.8	-	16268801	16268863	0,0,255
CM054162.1	15516287	15516347	novel:CM054162.1_41269	446.6	+	15516287	15516347	255,0,0
CM054138.1	49245154	49245213	novel:CM054138.1_9213	433.5	+	49245154	49245213	255,0,0
CM054147.1	40420413	40420449	novel:CM054147.1_21930	412.9	+	40420413	40420449	255,0,0
CM054146.1	18936665	18936726	novel:CM054146.1_20423	411.7	+	18936665	18936726	255,0,0
CM054137.1	68276285	68276338	novel:CM054137.1_7242	411.4	+	68276285	68276338	255,0,0
CM054163.1	23591808	23591866	novel:CM054163.1_42253	406.3	+	23591808	23591866	255,0,0
CM054141.1	68242227	68242284	novel:CM054141.1_14141	391.4	+	68242227	68242284	255,0,0
CM054141.1	68189160	68189217	novel:CM054141.1_14758	391.2	-	68189160	68189217	0,0,255
CM054141.1	68189101	68189182	novel:CM054141.1_14757	387.8	-	68189101	68189182	0,0,255
CM054147.1	63345970	63346029	novel:CM054147.1_22248	373.9	+	63345970	63346029	255,0,0
CM054141.1	43441019	43441079	novel:CM054141.1_13894	363.7	+	43441019	43441079	255,0,0
CM054164.1	37679983	37680042	novel:CM054164.1_43760	362.9	-	37679983	37680042	0,0,255
CM054138.1	6202271	6202327	novel:CM054138.1_9835	357.2	-	6202271	6202327	0,0,255
CM054143.1	22196683	22196738	novel:CM054143.1_17293	356.4	-	22196683	22196738	0,0,255
CM054155.1	36259187	36259246	novel:CM054155.1_33179	345.3	-	36259187	36259246	0,0,255
CM054147.1	35258717	35258773	novel:CM054147.1_21900	341.7	+	35258717	35258773	255,0,0
CM054161.1	44773293	44773349	novel:CM054161.1_41047	341.6	-	44773293	44773349	0,0,255
JAQIHA010004075.1	4561	4614	novel:JAQIHA010004075.1_48207	334.5	+	4561	4614	255,0,0
CM054160.1	5713802	5713869	novel:CM054160.1_38776	334.3	+	5713802	5713869	255,0,0
CM054149.1	48554564	48554622	novel:CM054149.1_24753	333.2	+	48554564	48554622	255,0,0
CM054168.1	3792035	3792093	novel:CM054168.1_47200	333	-	3792035	3792093	0,0,255
CM054143.1	24250550	24250605	novel:CM054143.1_16633	332.2	+	24250550	24250605	255,0,0
CM054146.1	19545866	19545923	novel:CM054146.1_20433	331.4	+	19545866	19545923	255,0,0
CM054162.1	20316324	20316380	novel:CM054162.1_41306	315.9	+	20316324	20316380	255,0,0
CM054143.1	26710438	26710498	novel:CM054143.1_17328	314.7	-	26710438	26710498	0,0,255
CM054149.1	18319877	18319941	novel:CM054149.1_24392	309	+	18319877	18319941	255,0,0
CM054154.1	18234996	18235055	novel:CM054154.1_31078	308.4	+	18234996	18235055	255,0,0
CM054135.1	86170580	86170640	novel:CM054135.1_3560	301.7	+	86170580	86170640	255,0,0
CM054157.1	72157	72224	novel:CM054157.1_35243	301.4	-	72157	72224	0,0,255
CM054136.1	72636566	72636627	novel:CM054136.1_5415	296	+	72636566	72636627	255,0,0
CM054141.1	44086336	44086399	novel:CM054141.1_13903	294.5	+	44086336	44086399	255,0,0
CM054160.1	1637687	1637745	novel:CM054160.1_39308	281.9	-	1637687	1637745	0,0,255
CM054138.1	69341374	69341432	novel:CM054138.1_10546	280.5	-	69341374	69341432	0,0,255
CM054142.1	14257293	14257353	novel:CM054142.1_15801	276.6	-	14257293	14257353	0,0,255
CM054141.1	68248202	68248265	novel:CM054141.1_14148	274.9	+	68248202	68248265	255,0,0
CM054165.1	29369840	29369895	novel:CM054165.1_44157	274.2	+	29369840	29369895	255,0,0
CM054152.1	28019660	28019722	novel:CM054152.1_29468	272.1	-	28019660	28019722	0,0,255
CM054154.1	31172875	31172950	novel:CM054154.1_31957	269.2	-	31172875	31172950	0,0,255
CM054165.1	21153266	21153326	novel:CM054165.1_43980	269	+	21153266	21153326	255,0,0
CM054135.1	5759126	5759179	novel:CM054135.1_2778	267.8	+	5759126	5759179	255,0,0
CM054164.1	11846315	11846380	novel:CM054164.1_43080	264.7	+	11846315	11846380	255,0,0
CM054157.1	17391428	17391488	novel:CM054157.1_34652	263.5	+	17391428	17391488	255,0,0
CM054162.1	8892410	8892471	novel:CM054162.1_41232	261	+	8892410	8892471	255,0,0
CM054147.1	59540812	59540873	novel:CM054147.1_22785	260.8	-	59540812	59540873	0,0,255
CM054165.1	35416080	35416136	novel:CM054165.1_44685	252.8	-	35416080	35416136	0,0,255
CM054161.1	9210135	9210195	novel:CM054161.1_39915	250.1	+	9210135	9210195	255,0,0
CM054143.1	4127697	4127754	novel:CM054143.1_17126	249	-	4127697	4127754	0,0,255
CM054136.1	71338810	71338860	novel:CM054136.1_5389	247.1	+	71338810	71338860	255,0,0
CM054136.1	29289852	29289910	novel:CM054136.1_5798	246	-	29289852	29289910	0,0,255
CM054136.1	29291908	29291966	novel:CM054136.1_5802	246	-	29291908	29291966	0,0,255
CM054136.1	29288760	29288818	novel:CM054136.1_5796	245.9	-	29288760	29288818	0,0,255
CM054142.1	51551234	51551293	novel:CM054142.1_15453	245.8	+	51551234	51551293	255,0,0
CM054145.1	32028169	32028232	novel:CM054145.1_19850	243.5	-	32028169	32028232	0,0,255
CM054143.1	49282159	49282222	novel:CM054143.1_16907	242.3	+	49282159	49282222	255,0,0
CM054160.1	2718746	2718794	novel:CM054160.1_39335	241.1	-	2718746	2718794	0,0,255
CM054143.1	22200812	22200877	novel:CM054143.1_17298	238.9	-	22200812	22200877	0,0,255
CM054164.1	34265017	34265077	novel:CM054164.1_43267	237.3	+	34265017	34265077	255,0,0
CM054146.1	60026601	60026659	novel:CM054146.1_20944	236.3	+	60026601	60026659	255,0,0
CM054166.1	10698559	10698611	novel:CM054166.1_45287	234.3	-	10698559	10698611	0,0,255
CM054135.1	36162110	36162162	novel:CM054135.1_3121	233.8	+	36162110	36162162	255,0,0
CM054164.1	17353096	17353156	novel:CM054164.1_43100	232.1	+	17353096	17353156	255,0,0
CM054166.1	28239725	28239796	novel:CM054166.1_45031	230.7	+	28239725	28239796	255,0,0
CM054157.1	17392915	17392985	novel:CM054157.1_34654	230	+	17392915	17392985	255,0,0
CM054138.1	73818810	73818879	novel:CM054138.1_10597	227.2	-	73818810	73818879	0,0,255
CM054157.1	42201268	42201327	novel:CM054157.1_34934	226.8	+	42201268	42201327	255,0,0
CM054159.1	37480765	37480827	novel:CM054159.1_38494	226.3	-	37480765	37480827	0,0,255
CM054156.1	33683134	33683192	novel:CM054156.1_34377	226.1	-	33683134	33683192	0,0,255
CM054161.1	9537543	9537609	novel:CM054161.1_39919	218	+	9537543	9537609	255,0,0
JAQIHA010000412.1	11578	11639	novel:JAQIHA010000412.1_48226	216.7	-	11578	11639	0,0,255
CM054144.1	1961946	1962007	novel:CM054144.1_18288	216.7	-	1961946	1962007	0,0,255
CM054163.1	23598768	23598828	novel:CM054163.1_42257	214.2	+	23598768	23598828	255,0,0
CM054153.1	33620799	33620857	novel:CM054153.1_30600	213.5	-	33620799	33620857	0,0,255
CM054154.1	18229282	18229337	novel:CM054154.1_31076	210.4	+	18229282	18229337	255,0,0
CM054135.1	69053342	69053401	novel:CM054135.1_3407	210.3	+	69053342	69053401	255,0,0
CM054164.1	11843565	11843623	novel:CM054164.1_43077	205.5	+	11843565	11843623	255,0,0
CM054152.1	4872101	4872164	novel:CM054152.1_28578	203.1	+	4872101	4872164	255,0,0
CM054164.1	34283248	34283306	novel:CM054164.1_43271	200.8	+	34283248	34283306	255,0,0
CM054152.1	22765120	22765197	novel:CM054152.1_28778	199.1	+	22765120	22765197	255,0,0
CM054138.1	1992075	1992134	novel:CM054138.1_9641	198.6	-	1992075	1992134	0,0,255
CM054151.1	17698987	17699047	novel:CM054151.1_28193	194.2	-	17698987	17699047	0,0,255
CM054161.1	9652615	9652675	novel:CM054161.1_40579	193.3	-	9652615	9652675	0,0,255
CM054156.1	27921202	27921262	novel:CM054156.1_33776	193.3	+	27921202	27921262	255,0,0
CM054158.1	35494512	35494568	novel:CM054158.1_37197	191.7	-	35494512	35494568	0,0,255
CM054160.1	1668111	1668171	novel:CM054160.1_39322	191.3	-	1668111	1668171	0,0,255
CM054152.1	45870656	45870720	novel:CM054152.1_29682	189.9	-	45870656	45870720	0,0,255
CM054143.1	4171070	4171123	novel:CM054143.1_16447	189.5	+	4171070	4171123	255,0,0
CM054144.1	1880506	1880567	novel:CM054144.1_17755	184	+	1880506	1880567	255,0,0
CM054158.1	20381386	20381442	novel:CM054158.1_36329	183.9	+	20381386	20381442	255,0,0
CM054152.1	6364153	6364211	novel:CM054152.1_28605	179.2	+	6364153	6364211	255,0,0
CM054163.1	8487661	8487723	novel:CM054163.1_42124	178.9	+	8487661	8487723	255,0,0
CM054161.1	7019978	7020038	novel:CM054161.1_40522	178.3	-	7019978	7020038	0,0,255
CM054138.1	72968049	72968108	novel:CM054138.1_9468	176.4	+	72968049	72968108	255,0,0
CM054138.1	72901650	72901708	novel:CM054138.1_9462	176.4	+	72901650	72901708	255,0,0
CM054145.1	46104120	46104186	novel:CM054145.1_19353	173.5	+	46104120	46104186	255,0,0
CM054157.1	25983712	25983775	novel:CM054157.1_34732	171.3	+	25983712	25983775	255,0,0
CM054151.1	26099226	26099282	novel:CM054151.1_27816	171.1	+	26099226	26099282	255,0,0
CM054157.1	26034088	26034151	novel:CM054157.1_34748	168.6	+	26034088	26034151	255,0,0
CM054135.1	11567549	11567614	novel:CM054135.1_2834	168.1	+	11567549	11567614	255,0,0
CM054135.1	11652834	11652899	novel:CM054135.1_2838	168	+	11652834	11652899	255,0,0
CM054150.1	54893212	54893272	novel:CM054150.1_26748	167.1	+	54893212	54893272	255,0,0
CM054144.1	1769232	1769293	novel:CM054144.1_17745	163.9	+	1769232	1769293	255,0,0
CM054140.1	5085907	5085966	novel:CM054140.1_12905	163.8	-	5085907	5085966	0,0,255
JAQIHA010002787.1	609	668	novel:JAQIHA010002787.1_47937	163.6	+	609	668	255,0,0
CM054146.1	18064427	18064485	novel:CM054146.1_20398	162.2	+	18064427	18064485	255,0,0
CM054144.1	12983403	12983461	novel:CM054144.1_18424	160.3	-	12983403	12983461	0,0,255
CM054134.1	80519574	80519636	novel:CM054134.1_922	157.9	+	80519574	80519636	255,0,0
CM054163.1	40888500	40888555	novel:CM054163.1_42461	157.5	+	40888500	40888555	255,0,0
CM054146.1	26402703	26402766	novel:CM054146.1_21217	157.3	-	26402703	26402766	0,0,255
CM054147.1	42623956	42624025	novel:CM054147.1_22624	156.7	-	42623956	42624025	0,0,255
CM054142.1	57981860	57981917	novel:CM054142.1_16274	156.5	-	57981860	57981917	0,0,255
CM054143.1	26788648	26788710	novel:CM054143.1_17336	156.2	-	26788648	26788710	0,0,255
CM054146.1	7659445	7659517	novel:CM054146.1_21078	156	-	7659445	7659517	0,0,255
CM054160.1	5703451	5703515	novel:CM054160.1_38768	155.9	+	5703451	5703515	255,0,0
CM054161.1	7104354	7104414	novel:CM054161.1_40537	154.6	-	7104354	7104414	0,0,255
CM054138.1	5905704	5905768	novel:CM054138.1_8632	154.2	+	5905704	5905768	255,0,0
CM054159.1	37546754	37546816	novel:CM054159.1_37804	149.1	+	37546754	37546816	255,0,0
CM054150.1	17416803	17416908	novel:CM054150.1_26150	148.8	+	17416803	17416908	255,0,0
CM054138.1	18772202	18772267	novel:CM054138.1_10060	147.4	-	18772202	18772267	0,0,255
CM054146.1	54308598	54308652	novel:CM054146.1_21515	146.6	-	54308598	54308652	0,0,255
CM054157.1	31042853	31042919	novel:CM054157.1_34788	146.3	+	31042853	31042919	255,0,0
CM054146.1	54342461	54342515	novel:CM054146.1_21519	146.1	-	54342461	54342515	0,0,255
CM054146.1	54310194	54310248	novel:CM054146.1_21517	142.7	-	54310194	54310248	0,0,255
CM054154.1	25448214	25448278	novel:CM054154.1_31836	142.5	-	25448214	25448278	0,0,255
CM054159.1	21662213	21662271	novel:CM054159.1_37656	141.7	+	21662213	21662271	255,0,0
CM054137.1	8721002	8721065	novel:CM054137.1_7595	141	-	8721002	8721065	0,0,255
CM054156.1	11997647	11997703	novel:CM054156.1_33559	140.2	+	11997647	11997703	255,0,0
CM054159.1	770073	770137	novel:CM054159.1_37441	139.9	+	770073	770137	255,0,0
CM054160.1	4367510	4367573	novel:CM054160.1_38738	139.4	+	4367510	4367573	255,0,0
CM054146.1	53642742	53642805	novel:CM054146.1_20869	139.3	+	53642742	53642805	255,0,0
CM054158.1	44822161	44822224	novel:CM054158.1_37351	138.5	-	44822161	44822224	0,0,255
CM054138.1	7072929	7072992	novel:CM054138.1_8740	137.1	+	7072929	7072992	255,0,0
CM054165.1	27215817	27215874	novel:CM054165.1_44131	136.7	+	27215817	27215874	255,0,0
CM054158.1	42018791	42018849	novel:CM054158.1_37299	134.9	-	42018791	42018849	0,0,255
CM054146.1	24832582	24832640	novel:CM054146.1_20460	134.9	+	24832582	24832640	255,0,0
CM054168.1	8537087	8537146	novel:CM054168.1_46919	133.8	+	8537087	8537146	255,0,0
CM054146.1	18049333	18049391	novel:CM054146.1_21167	133.6	-	18049333	18049391	0,0,255
CM054140.1	37099618	37099678	novel:CM054140.1_12384	133	+	37099618	37099678	255,0,0
CM054150.1	52500287	52500349	novel:CM054150.1_26597	131.1	+	52500287	52500349	255,0,0
CM054136.1	20344250	20344308	novel:CM054136.1_5727	130.3	-	20344250	20344308	0,0,255
CM054146.1	60317794	60317854	novel:CM054146.1_21565	130.1	-	60317794	60317854	0,0,255
CM054146.1	53735885	53735948	novel:CM054146.1_20883	129	+	53735885	53735948	255,0,0
CM054146.1	53811668	53811731	novel:CM054146.1_20891	129	+	53811668	53811731	255,0,0
CM054155.1	49782934	49782994	novel:CM054155.1_33350	127.1	-	49782934	49782994	0,0,255
CM054157.1	17421701	17421764	novel:CM054157.1_35391	126.7	-	17421701	17421764	0,0,255
CM054160.1	4763018	4763069	novel:CM054160.1_39361	126.5	-	4763018	4763069	0,0,255
CM054136.1	72783233	72783299	novel:CM054136.1_5428	126.4	+	72783233	72783299	255,0,0
CM054138.1	56988165	56988226	novel:CM054138.1_9310	123.9	+	56988165	56988226	255,0,0
CM054162.1	989068	989122	novel:CM054162.1_41127	122.8	+	989068	989122	255,0,0
CM054148.1	19806692	19806750	novel:CM054148.1_23486	122.7	-	19806692	19806750	0,0,255
CM054143.1	4141785	4141845	novel:CM054143.1_16436	121.7	+	4141785	4141845	255,0,0
CM054136.1	29290883	29290941	novel:CM054136.1_5799	121.1	-	29290883	29290941	0,0,255
CM054146.1	26988670	26988728	novel:CM054146.1_21230	121.1	-	26988670	26988728	0,0,255
CM054135.1	90556639	90556696	novel:CM054135.1_4567	120.4	-	90556639	90556696	0,0,255
CM054154.1	13240689	13240744	novel:CM054154.1_31708	120.4	-	13240689	13240744	0,0,255
CM054166.1	2685842	2685896	novel:CM054166.1_44756	118.1	+	2685842	2685896	255,0,0
CM054157.1	17395738	17395811	novel:CM054157.1_35388	117	-	17395738	17395811	0,0,255
CM054161.1	11663747	11663801	novel:CM054161.1_40636	116.9	-	11663747	11663801	0,0,255
CM054166.1	33812495	33812555	novel:CM054166.1_45576	116.7	-	33812495	33812555	0,0,255
CM054159.1	37492853	37492915	novel:CM054159.1_38495	116.6	-	37492853	37492915	0,0,255
CM054162.1	33067590	33067640	novel:CM054162.1_41570	115.2	+	33067590	33067640	255,0,0
CM054149.1	37093686	37093754	novel:CM054149.1_25522	115.1	-	37093686	37093754	0,0,255
CM054147.1	54046287	54046343	novel:CM054147.1_22706	114.8	-	54046287	54046343	0,0,255
CM054144.1	5294479	5294535	novel:CM054144.1_17779	112.3	+	5294479	5294535	255,0,0
CM054137.1	68272866	68272922	novel:CM054137.1_7240	112.1	+	68272866	68272922	255,0,0
CM054135.1	14166084	14166143	novel:CM054135.1_3898	111.7	-	14166084	14166143	0,0,255
CM054148.1	19782476	19782537	novel:CM054148.1_23038	111.5	+	19782476	19782537	255,0,0
CM054157.1	82621	82674	novel:CM054157.1_34533	111.5	+	82621	82674	255,0,0
CM054155.1	22355946	22356007	novel:CM054155.1_32472	110.5	+	22355946	22356007	255,0,0
CM054160.1	13720568	13720626	novel:CM054160.1_38894	110	+	13720568	13720626	255,0,0
CM054160.1	13720566	13720624	novel:CM054160.1_39491	109.6	-	13720566	13720624	0,0,255
CM054139.1	59765132	59765190	novel:CM054139.1_11265	109.2	+	59765132	59765190	255,0,0
CM054141.1	37771453	37771510	novel:CM054141.1_14555	107.7	-	37771453	37771510	0,0,255
CM054134.1	119582990	119583044	novel:CM054134.1_1323	106.9	+	119582990	119583044	255,0,0
CM054136.1	1290258	1290318	novel:CM054136.1_4693	106.1	+	1290258	1290318	255,0,0
CM054144.1	1773008	1773070	novel:CM054144.1_17748	106.1	+	1773008	1773070	255,0,0
CM054135.1	36101468	36101531	novel:CM054135.1_4109	104.9	-	36101468	36101531	0,0,255
CM054161.1	32967980	32968039	novel:CM054161.1_40912	104.8	-	32967980	32968039	0,0,255
CM054168.1	4081749	4081806	novel:CM054168.1_46860	104.8	+	4081749	4081806	255,0,0
CM054161.1	12438608	12438668	novel:CM054161.1_40653	104.3	-	12438608	12438668	0,0,255
CM054165.1	34528166	34528222	novel:CM054165.1_44226	104.2	+	34528166	34528222	255,0,0
CM054135.1	14234807	14234865	novel:CM054135.1_2861	104.2	+	14234807	14234865	255,0,0
CM054168.1	6160142	6160193	novel:CM054168.1_46889	103.1	+	6160142	6160193	255,0,0
CM054134.1	43568608	43568653	novel:CM054134.1_1815	102.3	-	43568608	43568653	0,0,255
CM054140.1	52675995	52676051	novel:CM054140.1_12595	101.7	+	52675995	52676051	255,0,0
CM054134.1	119480943	119481000	novel:CM054134.1_1315	101.6	+	119480943	119481000	255,0,0
CM054134.1	119371607	119371664	novel:CM054134.1_1309	101.6	+	119371607	119371664	255,0,0
CM054143.1	4163142	4163203	novel:CM054143.1_16443	101.4	+	4163142	4163203	255,0,0
CM054156.1	33598409	33598465	novel:CM054156.1_33846	100.9	+	33598409	33598465	255,0,0
CM054160.1	19890362	19890421	novel:CM054160.1_39543	99.9	-	19890362	19890421	0,0,255
CM054141.1	57273810	57273874	novel:CM054141.1_14018	99.7	+	57273810	57273874	255,0,0
CM054161.1	28869161	28869223	novel:CM054161.1_40858	99.4	-	28869161	28869223	0,0,255
CM054138.1	18808860	18808916	novel:CM054138.1_10062	99.3	-	18808860	18808916	0,0,255
CM054165.1	41791585	41791649	novel:CM054165.1_44294	98.9	+	41791585	41791649	255,0,0
CM054150.1	20413361	20413422	novel:CM054150.1_26281	98.5	+	20413361	20413422	255,0,0
CM054161.1	1681143	1681203	novel:CM054161.1_40485	97.8	-	1681143	1681203	0,0,255
CM054141.1	4040654	4040711	novel:CM054141.1_13549	97.3	+	4040654	4040711	255,0,0
CM054162.1	20316323	20316377	novel:CM054162.1_41845	97.2	-	20316323	20316377	0,0,255
CM054159.1	29351492	29351549	novel:CM054159.1_37715	95.4	+	29351492	29351549	255,0,0
CM054158.1	55468110	55468167	novel:CM054158.1_36759	94.8	+	55468110	55468167	255,0,0
CM054158.1	55511379	55511436	novel:CM054158.1_36761	94.8	+	55511379	55511436	255,0,0
CM054146.1	18896361	18896427	novel:CM054146.1_20417	94.8	+	18896361	18896427	255,0,0
CM054138.1	5760775	5760835	novel:CM054138.1_8612	94.1	+	5760775	5760835	255,0,0
CM054160.1	6904872	6904927	novel:CM054160.1_39406	93	-	6904872	6904927	0,0,255
CM054138.1	7452564	7452622	novel:CM054138.1_9950	92.9	-	7452564	7452622	0,0,255
CM054156.1	38070165	38070222	novel:CM054156.1_34418	92.8	-	38070165	38070222	0,0,255
CM054146.1	27605321	27605383	novel:CM054146.1_21246	92.3	-	27605321	27605383	0,0,255
CM054162.1	14731120	14731179	novel:CM054162.1_41795	90.2	-	14731120	14731179	0,0,255
CM054137.1	27950861	27950913	novel:CM054137.1_7746	89.9	-	27950861	27950913	0,0,255
CM054167.1	5311707	5311765	novel:CM054167.1_45656	89.7	+	5311707	5311765	255,0,0
CM054167.1	5411671	5411729	novel:CM054167.1_45662	89.6	+	5411671	5411729	255,0,0
CM054134.1	88329361	88329420	novel:CM054134.1_992	89.5	+	88329361	88329420	255,0,0
CM054163.1	29476664	29476720	novel:CM054163.1_42740	88.4	-	29476664	29476720	0,0,255
CM054150.1	54865190	54865252	novel:CM054150.1_26735	87.2	+	54865190	54865252	255,0,0
CM054150.1	54885876	54885931	novel:CM054150.1_26740	87	+	54885876	54885931	255,0,0
CM054141.1	37747376	37747432	novel:CM054141.1_13838	86.3	+	37747376	37747432	255,0,0
CM054147.1	52458811	52458865	novel:CM054147.1_22679	86	-	52458811	52458865	0,0,255
CM054168.1	29490217	29490275	novel:CM054168.1_47122	85.9	+	29490217	29490275	255,0,0
CM054143.1	26704708	26704776	novel:CM054143.1_17325	85.8	-	26704708	26704776	0,0,255
CM054148.1	21265059	21265125	novel:CM054148.1_23504	85.8	-	21265059	21265125	0,0,255
CM054162.1	20350449	20350504	novel:CM054162.1_41316	85.7	+	20350449	20350504	255,0,0
CM054157.1	13670824	13670881	novel:CM054157.1_35351	85	-	13670824	13670881	0,0,255
CM054138.1	20000171	20000231	novel:CM054138.1_10070	84.8	-	20000171	20000231	0,0,255
CM054138.1	69582536	69582598	novel:CM054138.1_9429	84.1	+	69582536	69582598	255,0,0
CM054168.1	4050924	4050986	novel:CM054168.1_47214	83.7	-	4050924	4050986	0,0,255
CM054155.1	40285189	40285245	novel:CM054155.1_32671	83.6	+	40285189	40285245	255,0,0
CM054145.1	14433870	14433929	novel:CM054145.1_19736	83.1	-	14433870	14433929	0,0,255
CM054146.1	45536877	45536932	novel:CM054146.1_20803	83	+	45536877	45536932	255,0,0
CM054146.1	20879984	20880033	novel:CM054146.1_21190	82.9	-	20879984	20880033	0,0,255
CM054165.1	33147755	33147814	novel:CM054165.1_44213	82.8	+	33147755	33147814	255,0,0
CM054149.1	37112529	37112593	novel:CM054149.1_25529	82.6	-	37112529	37112593	0,0,255
CM054155.1	49799065	49799123	novel:CM054155.1_32769	82.1	+	49799065	49799123	255,0,0
CM054135.1	76331115	76331181	novel:CM054135.1_3496	81.8	+	76331115	76331181	255,0,0
CM054162.1	400353	400412	novel:CM054162.1_41100	81.4	+	400353	400412	255,0,0
CM054150.1	51359242	51359302	novel:CM054150.1_26577	80.6	+	51359242	51359302	255,0,0
CM054161.1	26814719	26814773	novel:CM054161.1_40813	80.6	-	26814719	26814773	0,0,255
CM054167.1	5432241	5432300	novel:CM054167.1_46393	80.2	-	5432241	5432300	0,0,255
CM054137.1	29486423	29486480	novel:CM054137.1_7761	79.8	-	29486423	29486480	0,0,255
CM054146.1	53624237	53624297	novel:CM054146.1_20866	78.3	+	53624237	53624297	255,0,0
CM054145.1	46116571	46116632	novel:CM054145.1_19367	77.9	+	46116571	46116632	255,0,0
CM054149.1	25827989	25828048	novel:CM054149.1_25360	75.9	-	25827989	25828048	0,0,255
CM054168.1	6154045	6154105	novel:CM054168.1_46884	75.8	+	6154045	6154105	255,0,0
CM054141.1	74997049	74997138	novel:CM054141.1_14208	75.5	+	74997049	74997138	255,0,0
CM054136.1	65001446	65001506	novel:CM054136.1_5313	74.6	+	65001446	65001506	255,0,0
CM054143.1	26711782	26711838	novel:CM054143.1_17329	74.3	-	26711782	26711838	0,0,255
CM054152.1	1440599	1440680	novel:CM054152.1_29210	73.9	-	1440599	1440680	0,0,255
CM054155.1	16245225	16245290	novel:CM054155.1_32384	73.6	+	16245225	16245290	255,0,0
CM054155.1	16134623	16134688	novel:CM054155.1_32380	73.4	+	16134623	16134688	255,0,0
CM054136.1	72725402	72725461	novel:CM054136.1_5420	73.4	+	72725402	72725461	255,0,0
CM054136.1	15183634	15183707	novel:CM054136.1_4792	73.3	+	15183634	15183707	255,0,0
CM054137.1	37558371	37558428	novel:CM054137.1_7877	72.9	-	37558371	37558428	0,0,255
CM054146.1	43321077	43321134	novel:CM054146.1_20773	72.9	+	43321077	43321134	255,0,0
CM054135.1	49617545	49617603	novel:CM054135.1_3242	72	+	49617545	49617603	255,0,0
CM054161.1	1658357	1658418	novel:CM054161.1_40475	72	-	1658357	1658418	0,0,255
CM054155.1	30803543	30803598	novel:CM054155.1_33112	71.4	-	30803543	30803598	0,0,255
CM054150.1	20528698	20528757	novel:CM054150.1_26296	71.3	+	20528698	20528757	255,0,0
CM054138.1	6876476	6876530	novel:CM054138.1_8728	70.9	+	6876476	6876530	255,0,0
CM054143.1	21046808	21046871	novel:CM054143.1_16591	69.9	+	21046808	21046871	255,0,0
CM054141.1	21823495	21823554	novel:CM054141.1_14373	69.6	-	21823495	21823554	0,0,255
CM054153.1	910971	911033	novel:CM054153.1_29849	69.6	+	910971	911033	255,0,0
CM054139.1	37493944	37494003	novel:CM054139.1_11685	68.6	-	37493944	37494003	0,0,255
CM054164.1	42123412	42123471	novel:CM054164.1_43797	67.8	-	42123412	42123471	0,0,255
CM054152.1	54324558	54324617	novel:CM054152.1_29803	67.8	-	54324558	54324617	0,0,255
CM054144.1	12988231	12988292	novel:CM054144.1_18425	67.5	-	12988231	12988292	0,0,255
CM054135.1	9145732	9145790	novel:CM054135.1_3839	67.3	-	9145732	9145790	0,0,255
CM054141.1	57275988	57276050	novel:CM054141.1_14019	67.2	+	57275988	57276050	255,0,0
CM054167.1	24467651	24467715	novel:CM054167.1_45964	67	+	24467651	24467715	255,0,0
CM054162.1	32262950	32263011	novel:CM054162.1_41998	66.8	-	32262950	32263011	0,0,255
CM054150.1	51342058	51342119	novel:CM054150.1_27479	66.7	-	51342058	51342119	0,0,255
CM054154.1	2425553	2425616	novel:CM054154.1_31591	66.3	-	2425553	2425616	0,0,255
CM054141.1	32413725	32413786	novel:CM054141.1_13788	66.1	+	32413725	32413786	255,0,0
CM054160.1	4365772	4365826	novel:CM054160.1_38735	65.9	+	4365772	4365826	255,0,0
CM054137.1	31695440	31695499	novel:CM054137.1_7835	65.6	-	31695440	31695499	0,0,255
CM054141.1	57233922	57233985	novel:CM054141.1_14678	65.5	-	57233922	57233985	0,0,255
CM054161.1	9558897	9558959	novel:CM054161.1_40571	65.1	-	9558897	9558959	0,0,255
CM054161.1	9573519	9573581	novel:CM054161.1_40573	65	-	9573519	9573581	0,0,255
CM054145.1	31994320	31994379	novel:CM054145.1_19171	64.7	+	31994320	31994379	255,0,0
CM054141.1	4017726	4017782	novel:CM054141.1_14245	63.8	-	4017726	4017782	0,0,255
CM054136.1	72777400	72777458	novel:CM054136.1_5422	63.8	+	72777400	72777458	255,0,0
CM054163.1	19478485	19478546	novel:CM054163.1_42642	63.4	-	19478485	19478546	0,0,255
CM054155.1	5466749	5466812	novel:CM054155.1_32271	63.4	+	5466749	5466812	255,0,0
CM054162.1	32227097	32227158	novel:CM054162.1_41992	63.4	-	32227097	32227158	0,0,255
CM054152.1	6286876	6286930	novel:CM054152.1_28586	62.9	+	6286876	6286930	255,0,0
CM054162.1	20346228	20346286	novel:CM054162.1_41314	62.6	+	20346228	20346286	255,0,0
CM054137.1	80801925	80801987	novel:CM054137.1_8433	62.1	-	80801925	80801987	0,0,255
CM054138.1	6193653	6193709	novel:CM054138.1_9833	62.1	-	6193653	6193709	0,0,255
CM054166.1	2694228	2694298	novel:CM054166.1_44760	61.7	+	2694228	2694298	255,0,0
CM054162.1	31953226	31953285	novel:CM054162.1_41975	61.6	-	31953226	31953285	0,0,255
CM054136.1	72778472	72778535	novel:CM054136.1_5424	61.5	+	72778472	72778535	255,0,0
CM054150.1	54836629	54836683	novel:CM054150.1_27562	61.5	-	54836629	54836683	0,0,255
CM054135.1	95550126	95550186	novel:CM054135.1_3674	61	+	95550126	95550186	255,0,0
CM054150.1	54824143	54824192	novel:CM054150.1_27560	60.7	-	54824143	54824192	0,0,255
CM054145.1	14466049	14466106	novel:CM054145.1_18965	60.4	+	14466049	14466106	255,0,0
CM054157.1	25885780	25885843	novel:CM054157.1_34720	60.3	+	25885780	25885843	255,0,0
CM054168.1	8539104	8539171	novel:CM054168.1_46921	60.2	+	8539104	8539171	255,0,0
CM054154.1	18061503	18061561	novel:CM054154.1_31063	59.9	+	18061503	18061561	255,0,0
CM054161.1	7106915	7106971	novel:CM054161.1_40539	59.9	-	7106915	7106971	0,0,255
CM054145.1	28694514	28694589	novel:CM054145.1_19813	59.6	-	28694514	28694589	0,0,255
CM054143.1	4207553	4207616	novel:CM054143.1_16458	59.1	+	4207553	4207616	255,0,0
CM054153.1	33640475	33640538	novel:CM054153.1_30102	58.9	+	33640475	33640538	255,0,0
CM054142.1	29787556	29787620	novel:CM054142.1_15986	58.8	-	29787556	29787620	0,0,255
CM054155.1	22311398	22311459	novel:CM054155.1_33021	58.8	-	22311398	22311459	0,0,255
CM054150.1	20555208	20555266	novel:CM054150.1_26304	58.5	+	20555208	20555266	255,0,0
CM054150.1	20577231	20577289	novel:CM054150.1_26310	58.5	+	20577231	20577289	255,0,0
CM054141.1	44067137	44067196	novel:CM054141.1_14599	58.5	-	44067137	44067196	0,0,255
CM054160.1	24794158	24794216	novel:CM054160.1_39052	57.9	+	24794158	24794216	255,0,0
CM054139.1	30052404	30052455	novel:CM054139.1_10978	57.5	+	30052404	30052455	255,0,0
CM054148.1	26185324	26185382	novel:CM054148.1_23570	57.2	-	26185324	26185382	0,0,255
CM054156.1	32737662	32737727	novel:CM054156.1_33831	57.2	+	32737662	32737727	255,0,0
CM054150.1	4710377	4710444	novel:CM054150.1_26948	56.9	-	4710377	4710444	0,0,255
CM054168.1	3814219	3814277	novel:CM054168.1_47203	56.6	-	3814219	3814277	0,0,255
CM054157.1	26003087	26003146	novel:CM054157.1_34736	56.5	+	26003087	26003146	255,0,0
CM054157.1	26007407	26007466	novel:CM054157.1_34740	56.5	+	26007407	26007466	255,0,0
CM054166.1	10670747	10670810	novel:CM054166.1_44843	56.5	+	10670747	10670810	255,0,0
CM054155.1	30803730	30803790	novel:CM054155.1_33113	56.1	-	30803730	30803790	0,0,255
CM054138.1	5916513	5916571	novel:CM054138.1_9794	55.9	-	5916513	5916571	0,0,255
CM054164.1	34368779	34368837	novel:CM054164.1_43282	55.9	+	34368779	34368837	255,0,0
CM054134.1	98602384	98602440	novel:CM054134.1_2368	55.7	-	98602384	98602440	0,0,255
CM054163.1	29725430	29725490	novel:CM054163.1_42768	55.4	-	29725430	29725490	0,0,255
CM054137.1	8723811	8723865	novel:CM054137.1_7600	55.4	-	8723811	8723865	0,0,255
CM054138.1	7086694	7086752	novel:CM054138.1_8741	55.2	+	7086694	7086752	255,0,0
CM054162.1	43784893	43784949	novel:CM054162.1_41655	55	+	43784893	43784949	255,0,0
CM054162.1	43876343	43876399	novel:CM054162.1_41663	55	+	43876343	43876399	255,0,0
CM054138.1	6180221	6180281	novel:CM054138.1_8665	55	+	6180221	6180281	255,0,0
CM054159.1	37499957	37500008	novel:CM054159.1_38498	54.9	-	37499957	37500008	0,0,255
CM054157.1	39570036	39570093	novel:CM054157.1_34901	54.9	+	39570036	39570093	255,0,0
CM054152.1	19944341	19944396	novel:CM054152.1_29394	54.9	-	19944341	19944396	0,0,255
CM054167.1	12718009	12718070	novel:CM054167.1_45767	54.6	+	12718009	12718070	255,0,0
CM054140.1	33417257	33417314	novel:CM054140.1_12354	54.3	+	33417257	33417314	255,0,0
CM054140.1	56289580	56289644	novel:CM054140.1_12616	54.3	+	56289580	56289644	255,0,0
CM054157.1	39387288	39387339	novel:CM054157.1_34895	54	+	39387288	39387339	255,0,0
CM054143.1	13889612	13889664	novel:CM054143.1_17203	53.6	-	13889612	13889664	0,0,255
CM054163.1	29859918	29859978	novel:CM054163.1_42323	53.6	+	29859918	29859978	255,0,0
CM054141.1	71140311	71140370	novel:CM054141.1_14785	53.4	-	71140311	71140370	0,0,255
CM054134.1	88293102	88293158	novel:CM054134.1_2289	53.4	-	88293102	88293158	0,0,255
CM054138.1	18784358	18784415	novel:CM054138.1_8893	53.4	+	18784358	18784415	255,0,0
CM054162.1	28954847	28954907	novel:CM054162.1_41492	53.3	+	28954847	28954907	255,0,0
CM054156.1	32762482	32762547	novel:CM054156.1_33837	52.2	+	32762482	32762547	255,0,0
CM054152.1	54323251	54323308	novel:CM054152.1_29801	51.9	-	54323251	54323308	0,0,255
CM054163.1	19479583	19479639	novel:CM054163.1_42643	51.9	-	19479583	19479639	0,0,255
CM054137.1	43108836	43108897	novel:CM054137.1_7946	51.8	-	43108836	43108897	0,0,255
CM054144.1	10054581	10054643	novel:CM054144.1_18385	51.4	-	10054581	10054643	0,0,255
CM054135.1	5720203	5720261	novel:CM054135.1_2771	51.1	+	5720203	5720261	255,0,0
CM054143.1	21050067	21050131	novel:CM054143.1_16594	50.9	+	21050067	21050131	255,0,0
CM054139.1	27865375	27865433	novel:CM054139.1_11600	50.5	-	27865375	27865433	0,0,255
CM054138.1	56888777	56888839	novel:CM054138.1_10392	50.4	-	56888777	56888839	0,0,255
CM054138.1	7068430	7068484	novel:CM054138.1_8733	50.3	+	7068430	7068484	255,0,0
CM054142.1	20543999	20544053	novel:CM054142.1_15869	49.8	-	20543999	20544053	0,0,255
CM054142.1	20574263	20574325	novel:CM054142.1_15066	49.8	+	20574263	20574325	255,0,0
CM054161.1	9956417	9956475	novel:CM054161.1_40610	49.8	-	9956417	9956475	0,0,255
CM054138.1	47631876	47631934	novel:CM054138.1_9201	49.1	+	47631876	47631934	255,0,0
CM054164.1	24989691	24989759	novel:CM054164.1_43204	48.8	+	24989691	24989759	255,0,0
CM054154.1	68364	68421	novel:CM054154.1_30775	48.7	+	68364	68421	255,0,0
CM054161.1	33286356	33286411	novel:CM054161.1_40919	48.6	-	33286356	33286411	0,0,255
CM054138.1	6219164	6219226	novel:CM054138.1_8675	48.5	+	6219164	6219226	255,0,0
CM054150.1	21330163	21330215	novel:CM054150.1_27282	48.4	-	21330163	21330215	0,0,255
CM054158.1	44816291	44816354	novel:CM054158.1_37350	48.2	-	44816291	44816354	0,0,255
JAQIHA010002157.1	6063	6121	novel:JAQIHA010002157.1_47778	47.9	+	6063	6121	255,0,0
CM054141.1	63425616	63425669	novel:CM054141.1_14710	47.8	-	63425616	63425669	0,0,255
CM054138.1	5535582	5535637	novel:CM054138.1_8587	47.7	+	5535582	5535637	255,0,0
CM054161.1	9594578	9594638	novel:CM054161.1_39932	47.6	+	9594578	9594638	255,0,0
CM054161.1	6776102	6776168	novel:CM054161.1_39883	47	+	6776102	6776168	255,0,0
CM054143.1	4127699	4127756	novel:CM054143.1_16432	47	+	4127699	4127756	255,0,0
CM054140.1	68046745	68046799	novel:CM054140.1_13418	46.7	-	68046745	68046799	0,0,255
CM054143.1	49268293	49268341	novel:CM054143.1_16905	46.7	+	49268293	49268341	255,0,0
CM054157.1	31046618	31046677	novel:CM054157.1_34790	46.6	+	31046618	31046677	255,0,0
CM054138.1	7359539	7359589	novel:CM054138.1_9941	46.6	-	7359539	7359589	0,0,255
CM054157.1	31013238	31013297	novel:CM054157.1_34786	46.4	+	31013238	31013297	255,0,0
CM054151.1	19427485	19427549	novel:CM054151.1_28212	45.7	-	19427485	19427549	0,0,255
CM054162.1	30056741	30056792	novel:CM054162.1_41948	45.6	-	30056741	30056792	0,0,255
CM054141.1	32450540	32450595	novel:CM054141.1_13803	45.6	+	32450540	32450595	255,0,0
CM054146.1	64032037	64032097	novel:CM054146.1_20972	45.6	+	64032037	64032097	255,0,0
CM054139.1	59763941	59763996	novel:CM054139.1_11263	45.4	+	59763941	59763996	255,0,0
CM054150.1	54890410	54890472	novel:CM054150.1_26746	44.7	+	54890410	54890472	255,0,0
CM054152.1	43630424	43630481	novel:CM054152.1_29654	44.6	-	43630424	43630481	0,0,255
CM054161.1	12432382	12432449	novel:CM054161.1_40019	44.4	+	12432382	12432449	255,0,0
CM054134.1	88281124	88281179	novel:CM054134.1_2286	44.4	-	88281124	88281179	0,0,255
CM054146.1	5336917	5336974	novel:CM054146.1_20282	44.2	+	5336917	5336974	255,0,0
CM054154.1	18255760	18255818	novel:CM054154.1_31085	44.1	+	18255760	18255818	255,0,0
CM054138.1	6207519	6207580	novel:CM054138.1_9840	44	-	6207519	6207580	0,0,255
CM054165.1	13697340	13697403	novel:CM054165.1_43943	43.2	+	13697340	13697403	255,0,0
CM054146.1	5337574	5337630	novel:CM054146.1_20283	42.9	+	5337574	5337630	255,0,0
CM054164.1	34283247	34283304	novel:CM054164.1_43725	42.9	-	34283247	34283304	0,0,255
CM054158.1	31902011	31902065	novel:CM054158.1_36459	42.8	+	31902011	31902065	255,0,0
JAQIHA010001548.1	5827	5896	novel:JAQIHA010001548.1_47649	42.8	-	5827	5896	0,0,255
CM054148.1	21280755	21280814	novel:CM054148.1_23058	42.7	+	21280755	21280814	255,0,0
CM054143.1	26889793	26889851	novel:CM054143.1_17344	42.7	-	26889793	26889851	0,0,255
CM054161.1	6482981	6483040	novel:CM054161.1_40510	42.7	-	6482981	6483040	0,0,255
JAQIHA010001137.1	9011	9063	novel:JAQIHA010001137.1_47532	42.4	-	9011	9063	0,0,255
CM054160.1	51455337	51455389	novel:CM054160.1_39828	42.4	-	51455337	51455389	0,0,255
CM054153.1	51250560	51250618	novel:CM054153.1_30741	42.3	-	51250560	51250618	0,0,255
CM054141.1	22436319	22436378	novel:CM054141.1_14409	41.8	-	22436319	22436378	0,0,255
JAQIHA010000161.1	2271	2336	novel:JAQIHA010000161.1_47680	41.7	-	2271	2336	0,0,255
CM054151.1	29779258	29779317	novel:CM054151.1_27840	41.7	+	29779258	29779317	255,0,0
CM054161.1	26885234	26885294	novel:CM054161.1_40823	41.4	-	26885234	26885294	0,0,255
CM054167.1	5410916	5410975	novel:CM054167.1_45659	41.3	+	5410916	5410975	255,0,0
CM054167.1	5309678	5309737	novel:CM054167.1_45653	41.3	+	5309678	5309737	255,0,0
CM054164.1	17354525	17354590	novel:CM054164.1_43105	41.1	+	17354525	17354590	255,0,0
CM054162.1	17850882	17850944	novel:CM054162.1_41812	41.1	-	17850882	17850944	0,0,255
CM054145.1	32056609	32056670	novel:CM054145.1_19182	40.6	+	32056609	32056670	255,0,0
CM054154.1	17941708	17941769	novel:CM054154.1_31053	40.5	+	17941708	17941769	255,0,0
CM054146.1	18792276	18792329	novel:CM054146.1_20410	40	+	18792276	18792329	255,0,0
CM054155.1	26960809	26960875	novel:CM054155.1_33078	39.6	-	26960809	26960875	0,0,255
CM054138.1	5871405	5871466	novel:CM054138.1_8626	39.2	+	5871405	5871466	255,0,0
CM054154.1	36472207	36472265	novel:CM054154.1_32017	39.1	-	36472207	36472265	0,0,255
CM054137.1	80883663	80883724	novel:CM054137.1_7450	38.8	+	80883663	80883724	255,0,0
CM054159.1	41331451	41331514	novel:CM054159.1_37861	38.8	+	41331451	41331514	255,0,0
CM054155.1	9203542	9203604	novel:CM054155.1_32310	38.8	+	9203542	9203604	255,0,0
CM054145.1	46107448	46107509	novel:CM054145.1_19356	38.4	+	46107448	46107509	255,0,0
CM054162.1	20297279	20297335	novel:CM054162.1_41842	38.4	-	20297279	20297335	0,0,255
CM054158.1	41803729	41803787	novel:CM054158.1_37284	38.3	-	41803729	41803787	0,0,255
CM054134.1	119572840	119572900	novel:CM054134.1_2636	38.2	-	119572840	119572900	0,0,255
CM054134.1	119625723	119625783	novel:CM054134.1_2642	38.2	-	119625723	119625783	0,0,255
CM054136.1	20354757	20354821	novel:CM054136.1_4850	37.9	+	20354757	20354821	255,0,0
CM054136.1	15455381	15455443	novel:CM054136.1_5697	37.8	-	15455381	15455443	0,0,255
CM054137.1	26262210	26262262	novel:CM054137.1_6679	37.7	+	26262210	26262262	255,0,0
CM054164.1	34418661	34418719	novel:CM054164.1_43290	37.6	+	34418661	34418719	255,0,0
CM054167.1	14911781	14911841	novel:CM054167.1_46539	37.3	-	14911781	14911841	0,0,255
CM054138.1	6584239	6584299	novel:CM054138.1_9868	37.3	-	6584239	6584299	0,0,255
CM054167.1	28953652	28953707	novel:CM054167.1_46686	37.2	-	28953652	28953707	0,0,255
CM054144.1	40857633	40857694	novel:CM054144.1_18037	36.8	+	40857633	40857694	255,0,0
CM054161.1	24232325	24232384	novel:CM054161.1_40777	36.5	-	24232325	24232384	0,0,255
CM054160.1	12578556	12578629	novel:CM054160.1_39470	36.5	-	12578556	12578629	0,0,255
CM054145.1	68149257	68149313	novel:CM054145.1_19622	36.1	+	68149257	68149313	255,0,0
CM054160.1	30736410	30736467	novel:CM054160.1_39655	36.1	-	30736410	30736467	0,0,255
CM054154.1	30650157	30650218	novel:CM054154.1_31947	36.1	-	30650157	30650218	0,0,255
CM054166.1	17337354	17337411	novel:CM054166.1_45424	36	-	17337354	17337411	0,0,255
CM054154.1	2498080	2498142	novel:CM054154.1_30812	35.6	+	2498080	2498142	255,0,0
CM054158.1	10478411	10478466	novel:CM054158.1_36234	35.5	+	10478411	10478466	255,0,0
CM054168.1	29515790	29515864	novel:CM054168.1_47123	35.5	+	29515790	29515864	255,0,0
CM054134.1	69616997	69617055	novel:CM054134.1_2071	35.5	-	69616997	69617055	0,0,255
CM054168.1	33408841	33408916	novel:CM054168.1_47165	35.4	+	33408841	33408916	255,0,0
CM054134.1	111263423	111263484	novel:CM054134.1_1217	35.3	+	111263423	111263484	255,0,0
CM054166.1	10634205	10634265	novel:CM054166.1_45273	35.3	-	10634205	10634265	0,0,255
CM054160.1	1639991	1640049	novel:CM054160.1_39309	35.1	-	1639991	1640049	0,0,255
CM054158.1	41750767	41750824	novel:CM054158.1_37281	35	-	41750767	41750824	0,0,255
CM054156.1	27920335	27920391	novel:CM054156.1_33774	35	+	27920335	27920391	255,0,0
CM054158.1	16489460	16489518	novel:CM054158.1_36306	34.3	+	16489460	16489518	255,0,0
CM054164.1	36557088	36557150	novel:CM054164.1_43734	34.1	-	36557088	36557150	0,0,255
CM054134.1	119368618	119368677	novel:CM054134.1_1308	34.1	+	119368618	119368677	255,0,0
CM054136.1	88987170	88987235	novel:CM054136.1_5548	34	+	88987170	88987235	255,0,0
CM054152.1	6301881	6301938	novel:CM054152.1_28590	33.1	+	6301881	6301938	255,0,0
CM054160.1	31487076	31487140	novel:CM054160.1_39136	33	+	31487076	31487140	255,0,0
CM054159.1	41555408	41555469	novel:CM054159.1_37881	32.9	+	41555408	41555469	255,0,0
CM054158.1	42190514	42190571	novel:CM054158.1_36616	32.9	+	42190514	42190571	255,0,0
CM054148.1	42325751	42325811	novel:CM054148.1_23172	32.9	+	42325751	42325811	255,0,0
CM054144.1	37197427	37197483	novel:CM054144.1_18018	32.6	+	37197427	37197483	255,0,0
CM054137.1	31713405	31713462	novel:CM054137.1_6805	32.3	+	31713405	31713462	255,0,0
CM054149.1	25832941	25832995	novel:CM054149.1_25364	32.2	-	25832941	25832995	0,0,255
CM054161.1	9524141	9524203	novel:CM054161.1_40567	32.2	-	9524141	9524203	0,0,255
CM054161.1	9839872	9839934	novel:CM054161.1_39958	31.7	+	9839872	9839934	255,0,0
CM054161.1	33439410	33439468	novel:CM054161.1_40270	31.6	+	33439410	33439468	255,0,0
CM054163.1	33453303	33453362	novel:CM054163.1_42380	31.6	+	33453303	33453362	255,0,0
CM054157.1	26791102	26791170	novel:CM054157.1_35490	31.4	-	26791102	26791170	0,0,255
CM054150.1	20404323	20404377	novel:CM054150.1_27247	31.1	-	20404323	20404377	0,0,255
CM054157.1	12740229	12740289	novel:CM054157.1_34612	31	+	12740229	12740289	255,0,0
CM054162.1	29664692	29664762	novel:CM054162.1_41498	30.7	+	29664692	29664762	255,0,0
CM054161.1	33443483	33443544	novel:CM054161.1_40939	30.4	-	33443483	33443544	0,0,255
CM054148.1	19784632	19784694	novel:CM054148.1_23039	30.3	+	19784632	19784694	255,0,0
CM054163.1	29495848	29495912	novel:CM054163.1_42297	30.2	+	29495848	29495912	255,0,0
CM054159.1	17258240	17258298	novel:CM054159.1_37608	30.1	+	17258240	17258298	255,0,0
CM054152.1	15329473	15329532	novel:CM054152.1_29337	29.8	-	15329473	15329532	0,0,255
CM054142.1	741836	741893	novel:CM054142.1_15649	29.7	-	741836	741893	0,0,255
CM054161.1	32451031	32451089	novel:CM054161.1_40893	29.6	-	32451031	32451089	0,0,255
CM054134.1	80117889	80117944	novel:CM054134.1_908	29.4	+	80117889	80117944	255,0,0
CM054146.1	27003417	27003478	novel:CM054146.1_21235	29.4	-	27003417	27003478	0,0,255
CM054135.1	28821183	28821239	novel:CM054135.1_4011	29.3	-	28821183	28821239	0,0,255
CM054134.1	71969753	71969814	novel:CM054134.1_811	29.2	+	71969753	71969814	255,0,0
CM054156.1	11986511	11986583	novel:CM054156.1_33557	29.2	+	11986511	11986583	255,0,0
CM054167.1	5324660	5324718	novel:CM054167.1_45658	29.1	+	5324660	5324718	255,0,0
CM054151.1	56635971	56636030	novel:CM054151.1_28031	29	+	56635971	56636030	255,0,0
CM054147.1	40792120	40792176	novel:CM054147.1_21939	29	+	40792120	40792176	255,0,0
CM054138.1	56823674	56823731	novel:CM054138.1_10382	28.9	-	56823674	56823731	0,0,255
CM054161.1	6777677	6777740	novel:CM054161.1_39885	28.9	+	6777677	6777740	255,0,0
CM054157.1	63808	63871	novel:CM054157.1_35240	28.8	-	63808	63871	0,0,255
JAQIHA010000161.1	1085	1144	novel:JAQIHA010000161.1_47678	28.8	-	1085	1144	0,0,255
CM054151.1	8716913	8716972	novel:CM054151.1_28124	28.8	-	8716913	8716972	0,0,255
CM054134.1	114175948	114176005	novel:CM054134.1_1259	28.7	+	114175948	114176005	255,0,0
CM054161.1	26813841	26813905	novel:CM054161.1_40811	28.6	-	26813841	26813905	0,0,255
CM054138.1	56823096	56823154	novel:CM054138.1_10380	28.6	-	56823096	56823154	0,0,255
CM054134.1	111273025	111273081	novel:CM054134.1_2526	28.6	-	111273025	111273081	0,0,255
CM054147.1	40743421	40743479	novel:CM054147.1_22599	28.6	-	40743421	40743479	0,0,255
CM054154.1	17729241	17729300	novel:CM054154.1_31048	28.5	+	17729241	17729300	255,0,0
CM054154.1	683885	683945	novel:CM054154.1_30784	28.4	+	683885	683945	255,0,0
CM054163.1	29486748	29486805	novel:CM054163.1_42294	28.2	+	29486748	29486805	255,0,0
CM054159.1	41364131	41364195	novel:CM054159.1_37871	28.2	+	41364131	41364195	255,0,0
CM054156.1	12035421	12035484	novel:CM054156.1_33564	28.2	+	12035421	12035484	255,0,0
CM054148.1	42382787	42382848	novel:CM054148.1_23178	28	+	42382787	42382848	255,0,0
CM054166.1	5128772	5128835	novel:CM054166.1_44793	27.9	+	5128772	5128835	255,0,0
CM054160.1	13655035	13655090	novel:CM054160.1_38888	27.9	+	13655035	13655090	255,0,0
CM054161.1	27038425	27038491	novel:CM054161.1_40193	27.8	+	27038425	27038491	255,0,0
CM054162.1	20317966	20318029	novel:CM054162.1_41848	27.8	-	20317966	20318029	0,0,255
CM054141.1	21786770	21786828	novel:CM054141.1_14363	27.7	-	21786770	21786828	0,0,255
CM054149.1	48543656	48543714	novel:CM054149.1_25833	27.7	-	48543656	48543714	0,0,255
CM054167.1	24761154	24761213	novel:CM054167.1_46631	27.5	-	24761154	24761213	0,0,255
CM054155.1	44261015	44261075	novel:CM054155.1_33279	27.4	-	44261015	44261075	0,0,255
CM054161.1	32953603	32953664	novel:CM054161.1_40910	27.3	-	32953603	32953664	0,0,255
CM054168.1	28972890	28972950	novel:CM054168.1_47112	27.1	+	28972890	28972950	255,0,0
CM054156.1	48986170	48986227	novel:CM054156.1_34466	26.8	-	48986170	48986227	0,0,255
CM054154.1	31521608	31521666	novel:CM054154.1_31962	26.7	-	31521608	31521666	0,0,255
CM054138.1	5719437	5719495	novel:CM054138.1_9782	26.4	-	5719437	5719495	0,0,255
CM054143.1	65187155	65187216	novel:CM054143.1_17043	26.4	+	65187155	65187216	255,0,0
CM054137.1	31741082	31741142	novel:CM054137.1_6808	26.2	+	31741082	31741142	255,0,0
CM054160.1	1657997	1658054	novel:CM054160.1_39316	26.2	-	1657997	1658054	0,0,255
CM054138.1	5493946	5494002	novel:CM054138.1_8581	25.8	+	5493946	5494002	255,0,0
CM054135.1	16375932	16375993	novel:CM054135.1_2885	25.7	+	16375932	16375993	255,0,0
CM054154.1	24667195	24667254	novel:CM054154.1_31124	25.6	+	24667195	24667254	255,0,0
CM054137.1	29744845	29744902	novel:CM054137.1_7774	25.6	-	29744845	29744902	0,0,255
CM054142.1	51321299	51321360	novel:CM054142.1_16182	25.6	-	51321299	51321360	0,0,255
CM054134.1	111082871	111082931	novel:CM054134.1_1201	25.5	+	111082871	111082931	255,0,0
CM054134.1	111173135	111173195	novel:CM054134.1_2516	25.5	-	111173135	111173195	0,0,255
CM054157.1	82358	82413	novel:CM054157.1_34532	25.4	+	82358	82413	255,0,0
CM054167.1	5418548	5418606	novel:CM054167.1_45664	25	+	5418548	5418606	255,0,0
CM054138.1	25134656	25134734	novel:CM054138.1_8940	25	+	25134656	25134734	255,0,0
CM054134.1	106513311	106513370	novel:CM054134.1_2466	24.9	-	106513311	106513370	0,0,255
CM054143.1	13899523	13899591	novel:CM054143.1_17207	24.8	-	13899523	13899591	0,0,255
CM054135.1	4201783	4201841	novel:CM054135.1_2752	24.7	+	4201783	4201841	255,0,0
CM054136.1	15166758	15166817	novel:CM054136.1_5688	24.6	-	15166758	15166817	0,0,255
CM054135.1	84433613	84433671	novel:CM054135.1_4534	24.4	-	84433613	84433671	0,0,255
CM054162.1	19791223	19791275	novel:CM054162.1_41822	24.3	-	19791223	19791275	0,0,255
CM054160.1	3713752	3713817	novel:CM054160.1_38719	24.3	+	3713752	3713817	255,0,0
CM054167.1	24404372	24404434	novel:CM054167.1_46615	24.3	-	24404372	24404434	0,0,255
CM054166.1	10636832	10636901	novel:CM054166.1_45278	24.2	-	10636832	10636901	0,0,255
CM054152.1	4872103	4872161	novel:CM054152.1_29242	24	-	4872103	4872161	0,0,255
CM054146.1	18944262	18944325	novel:CM054146.1_20425	24	+	18944262	18944325	255,0,0
CM054141.1	63425252	63425318	novel:CM054141.1_14707	23.9	-	63425252	63425318	0,0,255
CM054141.1	68245986	68246046	novel:CM054141.1_14146	23.7	+	68245986	68246046	255,0,0
CM054142.1	29632257	29632321	novel:CM054142.1_15170	23.7	+	29632257	29632321	255,0,0
CM054135.1	36144142	36144199	novel:CM054135.1_4122	23.6	-	36144142	36144199	0,0,255
CM054154.1	57191	57252	novel:CM054154.1_31559	23.5	-	57191	57252	0,0,255
CM054161.1	25638236	25638291	novel:CM054161.1_40164	23.4	+	25638236	25638291	255,0,0
CM054148.1	42378868	42378927	novel:CM054148.1_23686	23.3	-	42378868	42378927	0,0,255
CM054160.1	30740061	30740114	novel:CM054160.1_39666	23.3	-	30740061	30740114	0,0,255
CM054137.1	3986803	3986866	novel:CM054137.1_6411	22.9	+	3986803	3986866	255,0,0
CM054155.1	37642875	37642936	novel:CM054155.1_33203	22.8	-	37642875	37642936	0,0,255
CM054156.1	48992492	48992553	novel:CM054156.1_34467	22.8	-	48992492	48992553	0,0,255
CM054166.1	17356894	17356958	novel:CM054166.1_45425	22.8	-	17356894	17356958	0,0,255
CM054146.1	8045844	8045901	novel:CM054146.1_21086	22.8	-	8045844	8045901	0,0,255
CM054142.1	32361466	32361527	novel:CM054142.1_15243	22.4	+	32361466	32361527	255,0,0
CM054159.1	51767711	51767771	novel:CM054159.1_38630	22.4	-	51767711	51767771	0,0,255
CM054140.1	68057639	68057696	novel:CM054140.1_13422	22.4	-	68057639	68057696	0,0,255
CM054134.1	88285992	88286049	novel:CM054134.1_2288	22.4	-	88285992	88286049	0,0,255
CM054143.1	61917965	61918024	novel:CM054143.1_17023	22.3	+	61917965	61918024	255,0,0
CM054155.1	16120111	16120170	novel:CM054155.1_32376	22.3	+	16120111	16120170	255,0,0
CM054138.1	5871406	5871465	novel:CM054138.1_9787	22.1	-	5871406	5871465	0,0,255
CM054136.1	73270993	73271053	novel:CM054136.1_6238	22	-	73270993	73271053	0,0,255
CM054166.1	17364817	17364875	novel:CM054166.1_44913	21.9	+	17364817	17364875	255,0,0
CM054146.1	14685818	14685879	novel:CM054146.1_21132	21.9	-	14685818	14685879	0,0,255
CM054152.1	45758062	45758120	novel:CM054152.1_29036	21.8	+	45758062	45758120	255,0,0
CM054137.1	31699142	31699206	novel:CM054137.1_7838	21.8	-	31699142	31699206	0,0,255
CM054152.1	43657649	43657710	novel:CM054152.1_29021	21.8	+	43657649	43657710	255,0,0
CM054167.1	10944378	10944440	novel:CM054167.1_46481	21.8	-	10944378	10944440	0,0,255
CM054156.1	12030071	12030118	novel:CM054156.1_33562	21.6	+	12030071	12030118	255,0,0
CM054149.1	58224769	58224830	novel:CM054149.1_25940	21.6	-	58224769	58224830	0,0,255
CM054165.1	29344567	29344626	novel:CM054165.1_44615	21.4	-	29344567	29344626	0,0,255
CM054160.1	25385582	25385643	novel:CM054160.1_39615	21.2	-	25385582	25385643	0,0,255
CM054142.1	57468466	57468528	novel:CM054142.1_16247	21	-	57468466	57468528	0,0,255
CM054168.1	6160137	6160193	novel:CM054168.1_47242	20.9	-	6160137	6160193	0,0,255
CM054134.1	41525369	41525428	novel:CM054134.1_430	20.8	+	41525369	41525428	255,0,0
CM054142.1	12541196	12541256	novel:CM054142.1_14947	20.8	+	12541196	12541256	255,0,0
CM054157.1	48200932	48200986	novel:CM054157.1_35709	20.6	-	48200932	48200986	0,0,255
CM054146.1	26427139	26427200	novel:CM054146.1_20474	20.4	+	26427139	26427200	255,0,0
CM054157.1	26788753	26788811	novel:CM054157.1_35488	20.4	-	26788753	26788811	0,0,255
CM054135.1	36110835	36110891	novel:CM054135.1_3107	20.4	+	36110835	36110891	255,0,0
CM054166.1	16244039	16244100	novel:CM054166.1_45389	20.4	-	16244039	16244100	0,0,255
CM054166.1	28187903	28187965	novel:CM054166.1_45025	20.3	+	28187903	28187965	255,0,0
CM054163.1	29399427	29399484	novel:CM054163.1_42738	20.2	-	29399427	29399484	0,0,255
CM054134.1	114137055	114137111	novel:CM054134.1_1255	20.2	+	114137055	114137111	255,0,0
CM054142.1	2231437	2231497	novel:CM054142.1_15670	20.2	-	2231437	2231497	0,0,255
CM054145.1	29550700	29550762	novel:CM054145.1_19823	20.1	-	29550700	29550762	0,0,255
CM054143.1	4237605	4237665	novel:CM054143.1_17133	20.1	-	4237605	4237665	0,0,255
CM054157.1	25888026	25888089	novel:CM054157.1_34722	20.1	+	25888026	25888089	255,0,0
CM054142.1	20612498	20612553	novel:CM054142.1_15080	20	+	20612498	20612553	255,0,0
CM054162.1	31959499	31959555	novel:CM054162.1_41522	20	+	31959499	31959555	255,0,0
CM054136.1	72650098	72650188	novel:CM054136.1_6224	19.9	-	72650098	72650188	0,0,255
CM054167.1	20554359	20554418	novel:CM054167.1_46569	19.9	-	20554359	20554418	0,0,255
CM054164.1	42172182	42172250	novel:CM054164.1_43355	19.7	+	42172182	42172250	255,0,0
CM054154.1	31200118	31200172	novel:CM054154.1_31264	19.6	+	31200118	31200172	255,0,0
CM054136.1	72676295	72676385	novel:CM054136.1_6228	19.6	-	72676295	72676385	0,0,255
CM054162.1	31949909	31949971	novel:CM054162.1_41971	19.5	-	31949909	31949971	0,0,255
CM054143.1	4283585	4283635	novel:CM054143.1_16471	19.4	+	4283585	4283635	255,0,0
CM054138.1	6360880	6360939	novel:CM054138.1_8690	19.3	+	6360880	6360939	255,0,0
CM054165.1	13669061	13669122	novel:CM054165.1_44433	19.2	-	13669061	13669122	0,0,255
CM054160.1	27994297	27994358	novel:CM054160.1_39099	19.2	+	27994297	27994358	255,0,0
CM054137.1	29575063	29575123	novel:CM054137.1_6707	19.2	+	29575063	29575123	255,0,0
CM054165.1	29328886	29328947	novel:CM054165.1_44603	19.2	-	29328886	29328947	0,0,255
CM054137.1	29563105	29563165	novel:CM054137.1_7766	19.2	-	29563105	29563165	0,0,255
CM054137.1	8719296	8719351	novel:CM054137.1_6482	19.1	+	8719296	8719351	255,0,0
CM054151.1	44568539	44568595	novel:CM054151.1_28373	19.1	-	44568539	44568595	0,0,255
CM054160.1	6904249	6904311	novel:CM054160.1_39403	19.1	-	6904249	6904311	0,0,255
CM054157.1	51995629	51995684	novel:CM054157.1_35085	19	+	51995629	51995684	255,0,0
CM054148.1	44693783	44693842	novel:CM054148.1_23205	19	+	44693783	44693842	255,0,0
CM054160.1	27940008	27940069	novel:CM054160.1_39630	18.9	-	27940008	27940069	0,0,255
CM054143.1	4114658	4114717	novel:CM054143.1_17116	18.8	-	4114658	4114717	0,0,255
CM054146.1	27039932	27039991	novel:CM054146.1_20485	18.8	+	27039932	27039991	255,0,0
CM054138.1	5793465	5793525	novel:CM054138.1_8621	18.8	+	5793465	5793525	255,0,0
CM054156.1	32710498	32710566	novel:CM054156.1_33828	18.7	+	32710498	32710566	255,0,0
CM054158.1	41939146	41939207	novel:CM054158.1_37295	18.7	-	41939146	41939207	0,0,255
CM054159.1	31910479	31910538	novel:CM054159.1_38420	18.7	-	31910479	31910538	0,0,255
CM054141.1	32512105	32512165	novel:CM054141.1_13810	18.7	+	32512105	32512165	255,0,0
CM054147.1	54103138	54103192	novel:CM054147.1_22114	18.6	+	54103138	54103192	255,0,0
CM054160.1	30759699	30759756	novel:CM054160.1_39126	18.5	+	30759699	30759756	255,0,0
CM054135.1	15434741	15434809	novel:CM054135.1_2877	18.5	+	15434741	15434809	255,0,0
CM054135.1	76280562	76280622	novel:CM054135.1_3489	18.5	+	76280562	76280622	255,0,0
CM054134.1	111440680	111440737	novel:CM054134.1_1232	18.3	+	111440680	111440737	255,0,0
CM054140.1	54230404	54230459	novel:CM054140.1_13286	18.3	-	54230404	54230459	0,0,255
CM054165.1	24012943	24012999	novel:CM054165.1_44079	18.2	+	24012943	24012999	255,0,0
CM054166.1	2663590	2663649	novel:CM054166.1_45205	18.2	-	2663590	2663649	0,0,255
CM054155.1	19882109	19882167	novel:CM054155.1_32430	18.2	+	19882109	19882167	255,0,0
CM054162.1	2255445	2255500	novel:CM054162.1_41155	18	+	2255445	2255500	255,0,0
CM054138.1	6184222	6184280	novel:CM054138.1_8670	18	+	6184222	6184280	255,0,0
CM054138.1	5912476	5912537	novel:CM054138.1_9790	18	-	5912476	5912537	0,0,255
CM054168.1	6165366	6165431	novel:CM054168.1_47243	17.9	-	6165366	6165431	0,0,255
CM054150.1	52486578	52486636	novel:CM054150.1_26596	17.9	+	52486578	52486636	255,0,0
CM054159.1	41012294	41012374	novel:CM054159.1_37854	17.9	+	41012294	41012374	255,0,0
CM054139.1	59766668	59766723	novel:CM054139.1_11268	17.9	+	59766668	59766723	255,0,0
CM054149.1	39474172	39474228	novel:CM054149.1_24640	17.8	+	39474172	39474228	255,0,0
CM054155.1	36262062	36262124	novel:CM054155.1_33184	17.7	-	36262062	36262124	0,0,255
CM054148.1	27935555	27935618	novel:CM054148.1_23596	17.7	-	27935555	27935618	0,0,255
CM054146.1	4637812	4637864	novel:CM054146.1_20258	17.6	+	4637812	4637864	255,0,0
CM054134.1	111485758	111485815	novel:CM054134.1_2547	17.6	-	111485758	111485815	0,0,255
CM054158.1	31910077	31910135	novel:CM054158.1_36461	17.5	+	31910077	31910135	255,0,0
CM054137.1	29674024	29674082	novel:CM054137.1_6716	17.5	+	29674024	29674082	255,0,0
CM054144.1	1961612	1961669	novel:CM054144.1_18285	17.2	-	1961612	1961669	0,0,255
CM054137.1	29728064	29728118	novel:CM054137.1_6722	16.9	+	29728064	29728118	255,0,0
CM054149.1	25756984	25757043	novel:CM054149.1_24469	16.9	+	25756984	25757043	255,0,0
CM054153.1	51257028	51257088	novel:CM054153.1_30296	16.8	+	51257028	51257088	255,0,0
CM054164.1	17141724	17141781	novel:CM054164.1_43630	16.8	-	17141724	17141781	0,0,255
CM054155.1	16461663	16461722	novel:CM054155.1_32388	16.8	+	16461663	16461722	255,0,0
CM054161.1	6494618	6494672	novel:CM054161.1_39875	16.8	+	6494618	6494672	255,0,0
CM054166.1	10635660	10635722	novel:CM054166.1_45276	16.6	-	10635660	10635722	0,0,255
CM054165.1	722088	722148	novel:CM054165.1_43807	16.5	+	722088	722148	255,0,0
CM054163.1	29536429	29536484	novel:CM054163.1_42302	16.5	+	29536429	29536484	255,0,0
CM054167.1	10988450	10988508	novel:CM054167.1_46485	16.4	-	10988450	10988508	0,0,255
CM054166.1	28174202	28174264	novel:CM054166.1_45017	16.4	+	28174202	28174264	255,0,0
CM054163.1	29441045	29441102	novel:CM054163.1_42291	16.4	+	29441045	29441102	255,0,0
CM054135.1	43436379	43436441	novel:CM054135.1_4182	16.4	-	43436379	43436441	0,0,255
CM054167.1	35671986	35672053	novel:CM054167.1_46739	16.3	-	35671986	35672053	0,0,255
CM054134.1	98619595	98619658	novel:CM054134.1_1058	16.1	+	98619595	98619658	255,0,0
JAQIHA010003896.1	5060	5118	novel:JAQIHA010003896.1_48183	16.1	+	5060	5118	255,0,0
CM054159.1	41564129	41564181	novel:CM054159.1_37885	16.1	+	41564129	41564181	255,0,0
CM054165.1	25941840	25941900	novel:CM054165.1_44100	16	+	25941840	25941900	255,0,0
CM054148.1	44690527	44690603	novel:CM054148.1_23204	16	+	44690527	44690603	255,0,0
CM054158.1	42183018	42183074	novel:CM054158.1_36614	16	+	42183018	42183074	255,0,0
CM054141.1	68244695	68244757	novel:CM054141.1_14144	16	+	68244695	68244757	255,0,0
CM054157.1	26795150	26795211	novel:CM054157.1_35491	15.9	-	26795150	26795211	0,0,255
CM054137.1	68267353	68267414	novel:CM054137.1_7236	15.8	+	68267353	68267414	255,0,0
CM054152.1	46344144	46344200	novel:CM054152.1_29050	15.8	+	46344144	46344200	255,0,0
CM054166.1	17306157	17306215	novel:CM054166.1_45416	15.7	-	17306157	17306215	0,0,255
CM054158.1	51699023	51699081	novel:CM054158.1_37387	15.7	-	51699023	51699081	0,0,255
CM054141.1	43443295	43443361	novel:CM054141.1_13896	15.7	+	43443295	43443361	255,0,0
CM054147.1	42603049	42603115	novel:CM054147.1_22621	15.6	-	42603049	42603115	0,0,255
CM054145.1	46072726	46072794	novel:CM054145.1_19975	15.6	-	46072726	46072794	0,0,255
CM054147.1	42627091	42627157	novel:CM054147.1_22627	15.6	-	42627091	42627157	0,0,255
CM054156.1	34188281	34188341	novel:CM054156.1_34392	15.6	-	34188281	34188341	0,0,255
CM054168.1	3809121	3809181	novel:CM054168.1_46853	15.5	+	3809121	3809181	255,0,0
CM054138.1	6303974	6304033	novel:CM054138.1_9851	15.5	-	6303974	6304033	0,0,255
CM054135.1	95566796	95566855	novel:CM054135.1_3679	15.4	+	95566796	95566855	255,0,0
CM054161.1	32576594	32576660	novel:CM054161.1_40898	15.4	-	32576594	32576660	0,0,255
CM054139.1	59716491	59716550	novel:CM054139.1_11902	15.3	-	59716491	59716550	0,0,255
CM054167.1	14062712	14062775	novel:CM054167.1_46531	15.3	-	14062712	14062775	0,0,255
CM054134.1	24909551	24909609	novel:CM054134.1_316	15.3	+	24909551	24909609	255,0,0
CM054142.1	64211424	64211478	novel:CM054142.1_16310	15.3	-	64211424	64211478	0,0,255
CM054164.1	34330323	34330381	novel:CM054164.1_43278	15.1	+	34330323	34330381	255,0,0
CM054155.1	36487659	36487725	novel:CM054155.1_32631	15.1	+	36487659	36487725	255,0,0
CM054156.1	34098543	34098602	novel:CM054156.1_34388	15.1	-	34098543	34098602	0,0,255
CM054161.1	33393958	33394021	novel:CM054161.1_40930	15	-	33393958	33394021	0,0,255
CM054163.1	19257296	19257354	novel:CM054163.1_42210	15	+	19257296	19257354	255,0,0
CM054140.1	5119977	5120034	novel:CM054140.1_12125	14.9	+	5119977	5120034	255,0,0
CM054163.1	19216508	19216566	novel:CM054163.1_42633	14.9	-	19216508	19216566	0,0,255
CM054160.1	12368914	12368969	novel:CM054160.1_39461	14.9	-	12368914	12368969	0,0,255
CM054135.1	30490421	30490479	novel:CM054135.1_4023	14.9	-	30490421	30490479	0,0,255
CM054151.1	39444262	39444318	novel:CM054151.1_27926	14.9	+	39444262	39444318	255,0,0
CM054162.1	32979438	32979499	novel:CM054162.1_41567	14.9	+	32979438	32979499	255,0,0
CM054143.1	13886358	13886412	novel:CM054143.1_17201	14.9	-	13886358	13886412	0,0,255
CM054162.1	32990701	32990762	novel:CM054162.1_42006	14.9	-	32990701	32990762	0,0,255
CM054158.1	1613847	1613905	novel:CM054158.1_36145	14.8	+	1613847	1613905	255,0,0
CM054162.1	1037357	1037413	novel:CM054162.1_41716	14.7	-	1037357	1037413	0,0,255
CM054168.1	8168267	8168329	novel:CM054168.1_47253	14.7	-	8168267	8168329	0,0,255
CM054160.1	14302464	14302522	novel:CM054160.1_39501	14.7	-	14302464	14302522	0,0,255
CM054152.1	45762959	45763017	novel:CM054152.1_29037	14.6	+	45762959	45763017	255,0,0
CM054136.1	20366431	20366489	novel:CM054136.1_4858	14.6	+	20366431	20366489	255,0,0
CM054157.1	12736905	12736967	novel:CM054157.1_34610	14.6	+	12736905	12736967	255,0,0
CM054138.1	56949967	56950021	novel:CM054138.1_9304	14.5	+	56949967	56950021	255,0,0
CM054141.1	68175470	68175531	novel:CM054141.1_14133	14.5	+	68175470	68175531	255,0,0
CM054159.1	29402442	29402501	novel:CM054159.1_38393	14.4	-	29402442	29402501	0,0,255
CM054143.1	6563514	6563577	novel:CM054143.1_16500	14.4	+	6563514	6563577	255,0,0
CM054157.1	13667957	13668021	novel:CM054157.1_35349	14.4	-	13667957	13668021	0,0,255
CM054150.1	3529905	3529966	novel:CM054150.1_26003	14.3	+	3529905	3529966	255,0,0
CM054136.1	72769070	72769128	novel:CM054136.1_6232	14.3	-	72769070	72769128	0,0,255
CM054145.1	68066036	68066107	novel:CM054145.1_20203	14.3	-	68066036	68066107	0,0,255
CM054135.1	76274690	76274748	novel:CM054135.1_3488	14.2	+	76274690	76274748	255,0,0
CM054146.1	53810759	53810819	novel:CM054146.1_20888	14.2	+	53810759	53810819	255,0,0
CM054146.1	53734977	53735037	novel:CM054146.1_20880	14.2	+	53734977	53735037	255,0,0
CM054135.1	14140975	14141033	novel:CM054135.1_2853	14.1	+	14140975	14141033	255,0,0
CM054164.1	34413192	34413249	novel:CM054164.1_43287	14	+	34413192	34413249	255,0,0
CM054153.1	11923297	11923359	novel:CM054153.1_29973	14	+	11923297	11923359	255,0,0
CM054160.1	4359706	4359761	novel:CM054160.1_39356	14	-	4359706	4359761	0,0,255
CM054160.1	24843859	24843916	novel:CM054160.1_39066	14	+	24843859	24843916	255,0,0
CM054158.1	36853527	36853583	novel:CM054158.1_36522	14	+	36853527	36853583	255,0,0
CM054142.1	51423756	51423809	novel:CM054142.1_15429	14	+	51423756	51423809	255,0,0
CM054134.1	111308739	111308793	novel:CM054134.1_2530	13.9	-	111308739	111308793	0,0,255
CM054138.1	69549216	69549269	novel:CM054138.1_10552	13.7	-	69549216	69549269	0,0,255
CM054134.1	111271096	111271150	novel:CM054134.1_2524	13.6	-	111271096	111271150	0,0,255
CM054148.1	7531287	7531346	novel:CM054148.1_22939	13.6	+	7531287	7531346	255,0,0
CM054134.1	98611448	98611508	novel:CM054134.1_2369	13.5	-	98611448	98611508	0,0,255
CM054137.1	29583094	29583152	novel:CM054137.1_6712	13.5	+	29583094	29583152	255,0,0
CM054158.1	42157798	42157850	novel:CM054158.1_36612	13.5	+	42157798	42157850	255,0,0
CM054142.1	51322660	51322718	novel:CM054142.1_16184	13.4	-	51322660	51322718	0,0,255
CM054138.1	31692037	31692093	novel:CM054138.1_9013	13.4	+	31692037	31692093	255,0,0
CM054141.1	22094064	22094126	novel:CM054141.1_14396	13.3	-	22094064	22094126	0,0,255
CM054154.1	2586270	2586328	novel:CM054154.1_31604	13.3	-	2586270	2586328	0,0,255
CM054134.1	45424720	45424775	novel:CM054134.1_491	13.2	+	45424720	45424775	255,0,0
CM054134.1	43751133	43751188	novel:CM054134.1_471	13.2	+	43751133	43751188	255,0,0
CM054141.1	22144678	22144740	novel:CM054141.1_14402	13.2	-	22144678	22144740	0,0,255
CM054134.1	45429756	45429811	novel:CM054134.1_493	13.2	+	45429756	45429811	255,0,0
CM054135.1	28838138	28838202	novel:CM054135.1_2983	13.2	+	28838138	28838202	255,0,0
CM054141.1	22187719	22187781	novel:CM054141.1_14406	13.2	-	22187719	22187781	0,0,255
CM054152.1	43647516	43647574	novel:CM054152.1_29013	13.1	+	43647516	43647574	255,0,0
CM054160.1	1644129	1644188	novel:CM054160.1_39312	13.1	-	1644129	1644188	0,0,255
CM054153.1	11529203	11529261	novel:CM054153.1_30478	13.1	-	11529203	11529261	0,0,255
CM054159.1	39987989	39988048	novel:CM054159.1_37843	13.1	+	39987989	39988048	255,0,0
CM054152.1	48391488	48391546	novel:CM054152.1_29074	13.1	+	48391488	48391546	255,0,0
CM054134.1	100760401	100760459	novel:CM054134.1_2395	13.1	-	100760401	100760459	0,0,255
CM054138.1	5683020	5683074	novel:CM054138.1_9776	13	-	5683020	5683074	0,0,255
CM054155.1	16556988	16557047	novel:CM054155.1_32396	13	+	16556988	16557047	255,0,0
CM054138.1	6046907	6046963	novel:CM054138.1_9811	12.9	-	6046907	6046963	0,0,255
CM054146.1	44408731	44408792	novel:CM054146.1_20786	12.9	+	44408731	44408792	255,0,0
CM054159.1	44624144	44624194	novel:CM054159.1_38580	12.8	-	44624144	44624194	0,0,255
CM054160.1	11483290	11483351	novel:CM054160.1_38816	12.7	+	11483290	11483351	255,0,0
CM054165.1	8942426	8942481	novel:CM054165.1_44395	12.7	-	8942426	8942481	0,0,255
CM054150.1	54974537	54974594	novel:CM054150.1_26777	12.7	+	54974537	54974594	255,0,0
CM054162.1	20325366	20325420	novel:CM054162.1_41853	12.6	-	20325366	20325420	0,0,255
CM054142.1	51545053	51545113	novel:CM054142.1_15451	12.6	+	51545053	51545113	255,0,0
CM054151.1	44537139	44537200	novel:CM054151.1_28369	12.6	-	44537139	44537200	0,0,255
CM054137.1	31516351	31516408	novel:CM054137.1_7803	12.6	-	31516351	31516408	0,0,255
CM054151.1	44459828	44459889	novel:CM054151.1_28365	12.5	-	44459828	44459889	0,0,255
CM054138.1	7201225	7201284	novel:CM054138.1_8753	12.5	+	7201225	7201284	255,0,0
CM054142.1	51531357	51531408	novel:CM054142.1_16196	12.4	-	51531357	51531408	0,0,255
CM054160.1	23957232	23957297	novel:CM054160.1_39031	12.4	+	23957232	23957297	255,0,0
CM054140.1	64718473	64718538	novel:CM054140.1_12671	12.3	+	64718473	64718538	255,0,0
CM054135.1	36103428	36103489	novel:CM054135.1_4112	12.3	-	36103428	36103489	0,0,255
CM054162.1	421734	421786	novel:CM054162.1_41682	12.3	-	421734	421786	0,0,255
CM054138.1	5545951	5546009	novel:CM054138.1_8593	12.3	+	5545951	5546009	255,0,0
CM054161.1	43821812	43821872	novel:CM054161.1_40386	12.3	+	43821812	43821872	255,0,0
CM054137.1	4187966	4188026	novel:CM054137.1_6435	12.2	+	4187966	4188026	255,0,0
CM054166.1	28181164	28181226	novel:CM054166.1_45525	12.2	-	28181164	28181226	0,0,255
CM054162.1	819397	819460	novel:CM054162.1_41122	12.1	+	819397	819460	255,0,0
CM054152.1	43585171	43585228	novel:CM054152.1_29644	12.1	-	43585171	43585228	0,0,255
CM054138.1	5917451	5917510	novel:CM054138.1_8637	12	+	5917451	5917510	255,0,0
CM054137.1	31609098	31609157	novel:CM054137.1_6787	12	+	31609098	31609157	255,0,0
CM054147.1	23486191	23486256	novel:CM054147.1_22449	12	-	23486191	23486256	0,0,255
CM054162.1	21861628	21861677	novel:CM054162.1_41866	12	-	21861628	21861677	0,0,255
CM054152.1	48527178	48527233	novel:CM054152.1_29088	11.8	+	48527178	48527233	255,0,0
CM054135.1	23604474	23604529	novel:CM054135.1_2942	11.7	+	23604474	23604529	255,0,0
CM054135.1	36136554	36136613	novel:CM054135.1_4116	11.7	-	36136554	36136613	0,0,255
CM054135.1	23170752	23170807	novel:CM054135.1_2934	11.7	+	23170752	23170807	255,0,0
CM054164.1	4760908	4760971	novel:CM054164.1_42975	11.6	+	4760908	4760971	255,0,0
CM054150.1	20510318	20510379	novel:CM054150.1_27260	11.6	-	20510318	20510379	0,0,255
CM054154.1	2696996	2697054	novel:CM054154.1_30840	11.6	+	2696996	2697054	255,0,0
CM054152.1	26476994	26477058	novel:CM054152.1_29459	11.6	-	26476994	26477058	0,0,255
CM054142.1	36107788	36107870	novel:CM054142.1_15274	11.4	+	36107788	36107870	255,0,0
CM054158.1	42157603	42157659	novel:CM054158.1_36610	11.4	+	42157603	42157659	255,0,0
CM054160.1	23507606	23507671	novel:CM054160.1_39029	11.4	+	23507606	23507671	255,0,0
CM054152.1	24199235	24199295	novel:CM054152.1_28792	11.4	+	24199235	24199295	255,0,0
CM054160.1	23752228	23752293	novel:CM054160.1_39576	11.4	-	23752228	23752293	0,0,255
CM054161.1	9709360	9709423	novel:CM054161.1_39940	11.4	+	9709360	9709423	255,0,0
CM054148.1	26361947	26362005	novel:CM054148.1_23082	11.3	+	26361947	26362005	255,0,0
CM054142.1	8407312	8407372	novel:CM054142.1_14927	11.2	+	8407312	8407372	255,0,0
CM054150.1	20536574	20536629	novel:CM054150.1_26300	11.2	+	20536574	20536629	255,0,0
CM054165.1	22119441	22119501	novel:CM054165.1_44007	11.2	+	22119441	22119501	255,0,0
CM054147.1	42595981	42596043	novel:CM054147.1_22618	11.2	-	42595981	42596043	0,0,255
CM054140.1	24813491	24813549	novel:CM054140.1_13029	11.2	-	24813491	24813549	0,0,255
CM054137.1	43126396	43126456	novel:CM054137.1_7949	11.1	-	43126396	43126456	0,0,255
CM054142.1	12552616	12552674	novel:CM054142.1_14954	11.1	+	12552616	12552674	255,0,0
CM054142.1	12549580	12549637	novel:CM054142.1_14952	11.1	+	12549580	12549637	255,0,0
CM054166.1	10643858	10643919	novel:CM054166.1_45280	11.1	-	10643858	10643919	0,0,255
CM054142.1	51534594	51534653	novel:CM054142.1_16198	11.1	-	51534594	51534653	0,0,255
CM054137.1	29661932	29661987	novel:CM054137.1_7768	11.1	-	29661932	29661987	0,0,255
CM054160.1	12364320	12364378	novel:CM054160.1_39459	11	-	12364320	12364378	0,0,255
CM054160.1	12350860	12350918	novel:CM054160.1_38842	11	+	12350860	12350918	255,0,0
CM054159.1	29784510	29784570	novel:CM054159.1_38396	10.9	-	29784510	29784570	0,0,255
CM054156.1	38125437	38125492	novel:CM054156.1_33933	10.8	+	38125437	38125492	255,0,0
CM054144.1	37189366	37189419	novel:CM054144.1_18634	10.8	-	37189366	37189419	0,0,255
CM054152.1	43566339	43566394	novel:CM054152.1_29006	10.8	+	43566339	43566394	255,0,0
CM054163.1	14635151	14635209	novel:CM054163.1_42156	10.8	+	14635151	14635209	255,0,0
JAQIHA010002579.1	835	898	novel:JAQIHA010002579.1_47892	10.7	-	835	898	0,0,255
CM054141.1	36930575	36930635	novel:CM054141.1_14545	10.6	-	36930575	36930635	0,0,255
CM054154.1	18226998	18227060	novel:CM054154.1_31765	10.5	-	18226998	18227060	0,0,255
CM054134.1	111483170	111483243	novel:CM054134.1_2546	10.4	-	111483170	111483243	0,0,255
CM054141.1	32394681	32394736	novel:CM054141.1_14502	10.3	-	32394681	32394736	0,0,255
JAQIHA010000629.1	8619	8682	novel:JAQIHA010000629.1_48401	10.3	+	8619	8682	255,0,0
CM054160.1	13590420	13590478	novel:CM054160.1_38886	10.3	+	13590420	13590478	255,0,0
CM054139.1	31536004	31536063	novel:CM054139.1_11654	10.3	-	31536004	31536063	0,0,255
CM054161.1	9959164	9959232	novel:CM054161.1_40611	10.3	-	9959164	9959232	0,0,255
CM054138.1	80649682	80649739	novel:CM054138.1_10681	10.2	-	80649682	80649739	0,0,255
CM054148.1	42420491	42420543	novel:CM054148.1_23185	10.2	+	42420491	42420543	255,0,0
CM054160.1	24796478	24796542	novel:CM054160.1_39053	10.2	+	24796478	24796542	255,0,0
CM054146.1	7649411	7649469	novel:CM054146.1_21073	10.1	-	7649411	7649469	0,0,255
CM054146.1	18786666	18786729	novel:CM054146.1_20405	10.1	+	18786666	18786729	255,0,0
CM054160.1	1684044	1684105	novel:CM054160.1_38702	10	+	1684044	1684105	255,0,0
CM054137.1	15860279	15860349	novel:CM054137.1_6622	10	+	15860279	15860349	255,0,0
CM054155.1	41754286	41754355	novel:CM054155.1_32691	10	+	41754286	41754355	255,0,0
CM054145.1	5066985	5067045	novel:CM054145.1_19676	10	-	5066985	5067045	0,0,255
CM054141.1	21764157	21764217	novel:CM054141.1_14357	9.9	-	21764157	21764217	0,0,255
CM054163.1	4906542	4906606	novel:CM054163.1_42552	9.9	-	4906542	4906606	0,0,255
CM054137.1	80806809	80806868	novel:CM054137.1_8437	9.9	-	80806809	80806868	0,0,255
CM054161.1	45753397	45753457	novel:CM054161.1_40411	9.9	+	45753397	45753457	255,0,0
CM054159.1	41340254	41340310	novel:CM054159.1_38530	9.8	-	41340254	41340310	0,0,255
CM054164.1	17367853	17367915	novel:CM054164.1_43113	9.8	+	17367853	17367915	255,0,0
CM054137.1	14509102	14509163	novel:CM054137.1_6603	9.7	+	14509102	14509163	255,0,0
CM054134.1	35591106	35591162	novel:CM054134.1_1719	9.7	-	35591106	35591162	0,0,255
CM054142.1	8409983	8410040	novel:CM054142.1_14930	9.6	+	8409983	8410040	255,0,0
CM054135.1	73086302	73086361	novel:CM054135.1_3470	9.6	+	73086302	73086361	255,0,0
CM054163.1	19248889	19248944	novel:CM054163.1_42208	9.6	+	19248889	19248944	255,0,0
CM054162.1	32010641	32010697	novel:CM054162.1_41530	9.5	+	32010641	32010697	255,0,0
CM054168.1	21003351	21003412	novel:CM054168.1_47390	9.4	-	21003351	21003412	0,0,255
CM054161.1	9654367	9654428	novel:CM054161.1_40584	9.4	-	9654367	9654428	0,0,255
CM054156.1	27919445	27919506	novel:CM054156.1_33771	9.4	+	27919445	27919506	255,0,0
CM054138.1	6422650	6422705	novel:CM054138.1_9857	9.4	-	6422650	6422705	0,0,255
CM054134.1	80500102	80500163	novel:CM054134.1_2188	9.3	-	80500102	80500163	0,0,255
CM054168.1	8543430	8543485	novel:CM054168.1_46924	9.3	+	8543430	8543485	255,0,0
CM054134.1	111374219	111374278	novel:CM054134.1_2533	9.3	-	111374219	111374278	0,0,255
CM054160.1	24727756	24727811	novel:CM054160.1_39599	9.3	-	24727756	24727811	0,0,255
CM054156.1	49189913	49189972	novel:CM054156.1_34472	9.3	-	49189913	49189972	0,0,255
CM054155.1	26937204	26937259	novel:CM054155.1_33073	9.2	-	26937204	26937259	0,0,255
CM054162.1	117188	117248	novel:CM054162.1_41094	9.2	+	117188	117248	255,0,0
CM054159.1	53464647	53464722	novel:CM054159.1_37965	9.2	+	53464647	53464722	255,0,0
CM054150.1	54873875	54873931	novel:CM054150.1_27573	9.1	-	54873875	54873931	0,0,255
CM054155.1	31371013	31371069	novel:CM054155.1_32575	9.1	+	31371013	31371069	255,0,0
CM054149.1	39527454	39527514	novel:CM054149.1_24644	9.1	+	39527454	39527514	255,0,0
CM054156.1	38084625	38084689	novel:CM054156.1_34421	9.1	-	38084625	38084689	0,0,255
CM054162.1	20322261	20322316	novel:CM054162.1_41850	9.1	-	20322261	20322316	0,0,255
CM054138.1	6063249	6063306	novel:CM054138.1_8653	9	+	6063249	6063306	255,0,0
CM054134.1	77310121	77310177	novel:CM054134.1_875	9	+	77310121	77310177	255,0,0
CM054162.1	32451611	32451671	novel:CM054162.1_42000	8.9	-	32451611	32451671	0,0,255
CM054141.1	71158268	71158325	novel:CM054141.1_14176	8.9	+	71158268	71158325	255,0,0
CM054137.1	31544417	31544470	novel:CM054137.1_7812	8.9	-	31544417	31544470	0,0,255
CM054146.1	38383081	38383140	novel:CM054146.1_21339	8.9	-	38383081	38383140	0,0,255
CM054151.1	26114695	26114753	novel:CM054151.1_27822	8.8	+	26114695	26114753	255,0,0
CM054142.1	14199147	14199206	novel:CM054142.1_15791	8.8	-	14199147	14199206	0,0,255
CM054135.1	26105520	26105576	novel:CM054135.1_2959	8.8	+	26105520	26105576	255,0,0
CM054158.1	16265620	16265676	novel:CM054158.1_36926	8.8	-	16265620	16265676	0,0,255
CM054160.1	3714891	3714946	novel:CM054160.1_38721	8.7	+	3714891	3714946	255,0,0
CM054137.1	4106199	4106257	novel:CM054137.1_6422	8.4	+	4106199	4106257	255,0,0
CM054162.1	31960302	31960364	novel:CM054162.1_41523	8.4	+	31960302	31960364	255,0,0
CM054154.1	17962870	17962932	novel:CM054154.1_31056	8.4	+	17962870	17962932	255,0,0
CM054157.1	25874115	25874178	novel:CM054157.1_35453	8.4	-	25874115	25874178	0,0,255
CM054138.1	64356686	64356745	novel:CM054138.1_10439	8.4	-	64356686	64356745	0,0,255
CM054162.1	15503385	15503446	novel:CM054162.1_41805	8.3	-	15503385	15503446	0,0,255
CM054136.1	36179820	36179880	novel:CM054136.1_5840	8.3	-	36179820	36179880	0,0,255
CM054168.1	6157617	6157674	novel:CM054168.1_46887	8.2	+	6157617	6157674	255,0,0
CM054134.1	41525369	41525426	novel:CM054134.1_1765	8.1	-	41525369	41525426	0,0,255
CM054138.1	56881945	56881998	novel:CM054138.1_10390	8.1	-	56881945	56881998	0,0,255
CM054153.1	11525712	11525772	novel:CM054153.1_30475	8	-	11525712	11525772	0,0,255
CM054161.1	9802684	9802735	novel:CM054161.1_40594	8	-	9802684	9802735	0,0,255
CM054138.1	6591499	6591555	novel:CM054138.1_9874	8	-	6591499	6591555	0,0,255
CM054134.1	80516112	80516172	novel:CM054134.1_917	7.9	+	80516112	80516172	255,0,0
CM054166.1	5125973	5126032	novel:CM054166.1_44791	7.7	+	5125973	5126032	255,0,0
CM054160.1	19914136	19914194	novel:CM054160.1_38982	7.7	+	19914136	19914194	255,0,0
CM054159.1	39258739	39258800	novel:CM054159.1_37825	7.7	+	39258739	39258800	255,0,0
CM054168.1	28948434	28948482	novel:CM054168.1_47106	7.7	+	28948434	28948482	255,0,0
CM054142.1	8380515	8380574	novel:CM054142.1_15751	7.6	-	8380515	8380574	0,0,255
CM054137.1	52502986	52503046	novel:CM054137.1_7016	7.6	+	52502986	52503046	255,0,0
JAQIHA010001524.1	3598	3672	novel:JAQIHA010001524.1_47633	7.5	+	3598	3672	255,0,0
CM054159.1	53925679	53925741	novel:CM054159.1_37974	7.5	+	53925679	53925741	255,0,0
CM054156.1	34196411	34196468	novel:CM054156.1_34393	7.5	-	34196411	34196468	0,0,255
CM054137.1	62878754	62878810	novel:CM054137.1_8120	7.5	-	62878754	62878810	0,0,255
CM054149.1	27535416	27535479	novel:CM054149.1_24501	7.5	+	27535416	27535479	255,0,0
CM054145.1	14472742	14472804	novel:CM054145.1_18967	7.4	+	14472742	14472804	255,0,0
CM054159.1	41344015	41344074	novel:CM054159.1_37864	7.3	+	41344015	41344074	255,0,0
CM054135.1	81145459	81145516	novel:CM054135.1_4502	7.3	-	81145459	81145516	0,0,255
CM054141.1	57217243	57217299	novel:CM054141.1_14675	7.2	-	57217243	57217299	0,0,255
CM054134.1	80517709	80517768	novel:CM054134.1_920	7.1	+	80517709	80517768	255,0,0
CM054151.1	14658070	14658132	novel:CM054151.1_28157	7.1	-	14658070	14658132	0,0,255
CM054141.1	56497848	56497907	novel:CM054141.1_14000	7.1	+	56497848	56497907	255,0,0
CM054134.1	111477689	111477748	novel:CM054134.1_2543	7	-	111477689	111477748	0,0,255
CM054137.1	16005890	16005949	novel:CM054137.1_6623	6.9	+	16005890	16005949	255,0,0
CM054150.1	54967285	54967343	novel:CM054150.1_26771	6.9	+	54967285	54967343	255,0,0
CM054163.1	19233855	19233908	novel:CM054163.1_42200	6.9	+	19233855	19233908	255,0,0
CM054153.1	40333273	40333331	novel:CM054153.1_30647	6.9	-	40333273	40333331	0,0,255
CM054158.1	33156408	33156467	novel:CM054158.1_37170	6.9	-	33156408	33156467	0,0,255
CM054168.1	24426096	24426158	novel:CM054168.1_47063	6.8	+	24426096	24426158	255,0,0
CM054137.1	80799706	80799765	novel:CM054137.1_8429	6.8	-	80799706	80799765	0,0,255
CM054142.1	51399568	51399640	novel:CM054142.1_16188	6.8	-	51399568	51399640	0,0,255
CM054158.1	42116211	42116271	novel:CM054158.1_36600	6.8	+	42116211	42116271	255,0,0
CM054138.1	72083073	72083169	novel:CM054138.1_10577	6.7	-	72083073	72083169	0,0,255
CM054154.1	30348202	30348254	novel:CM054154.1_31248	6.7	+	30348202	30348254	255,0,0
CM054147.1	54046895	54046953	novel:CM054147.1_22708	6.7	-	54046895	54046953	0,0,255
CM054136.1	15483887	15483955	novel:CM054136.1_4800	6.6	+	15483887	15483955	255,0,0
CM054158.1	33157453	33157514	novel:CM054158.1_37171	6.6	-	33157453	33157514	0,0,255
CM054146.1	14661163	14661218	novel:CM054146.1_20361	6.6	+	14661163	14661218	255,0,0
CM054155.1	19890090	19890148	novel:CM054155.1_32989	6.5	-	19890090	19890148	0,0,255
CM054149.1	25758781	25758839	novel:CM054149.1_24472	6.5	+	25758781	25758839	255,0,0
CM054147.1	7557885	7557940	novel:CM054147.1_21641	6.5	+	7557885	7557940	255,0,0
CM054147.1	10997200	10997265	novel:CM054147.1_22349	6.5	-	10997200	10997265	0,0,255
CM054141.1	22070891	22070951	novel:CM054141.1_13692	6.5	+	22070891	22070951	255,0,0
CM054158.1	40836944	40837003	novel:CM054158.1_37269	6.5	-	40836944	40837003	0,0,255
CM054134.1	127619962	127620024	novel:CM054134.1_2694	6.4	-	127619962	127620024	0,0,255
CM054137.1	4163170	4163228	novel:CM054137.1_7526	6.4	-	4163170	4163228	0,0,255
CM054164.1	7579624	7579686	novel:CM054164.1_43522	6.4	-	7579624	7579686	0,0,255
CM054136.1	76421444	76421499	novel:CM054136.1_5466	6.4	+	76421444	76421499	255,0,0
CM054138.1	18743886	18743949	novel:CM054138.1_10056	6.4	-	18743886	18743949	0,0,255
CM054141.1	50203540	50203602	novel:CM054141.1_14629	6.4	-	50203540	50203602	0,0,255
CM054134.1	111247763	111247817	novel:CM054134.1_2519	6.3	-	111247763	111247817	0,0,255
CM054158.1	33152377	33152436	novel:CM054158.1_37166	6.3	-	33152377	33152436	0,0,255
CM054147.1	54061632	54061691	novel:CM054147.1_22709	6.3	-	54061632	54061691	0,0,255
CM054152.1	15337806	15337858	novel:CM054152.1_28688	6.3	+	15337806	15337858	255,0,0
CM054150.1	59444632	59444722	novel:CM054150.1_26827	6.2	+	59444632	59444722	255,0,0
CM054147.1	42278495	42278557	novel:CM054147.1_22610	6.2	-	42278495	42278557	0,0,255
CM054134.1	88303868	88303928	novel:CM054134.1_985	6.2	+	88303868	88303928	255,0,0
CM054137.1	52489008	52489066	novel:CM054137.1_8042	6.1	-	52489008	52489066	0,0,255
CM054135.1	36082348	36082411	novel:CM054135.1_3103	6	+	36082348	36082411	255,0,0
CM054141.1	22090830	22090888	novel:CM054141.1_14394	6	-	22090830	22090888	0,0,255
CM054141.1	36890708	36890770	novel:CM054141.1_14542	6	-	36890708	36890770	0,0,255
CM054143.1	4228660	4228720	novel:CM054143.1_17130	6	-	4228660	4228720	0,0,255
CM054137.1	29746826	29746879	novel:CM054137.1_7775	5.9	-	29746826	29746879	0,0,255
CM054146.1	18818397	18818452	novel:CM054146.1_21178	5.9	-	18818397	18818452	0,0,255
CM054158.1	43928962	43929016	novel:CM054158.1_36642	5.9	+	43928962	43929016	255,0,0
CM054152.1	6539075	6539138	novel:CM054152.1_29274	5.8	-	6539075	6539138	0,0,255
CM054155.1	34488001	34488058	novel:CM054155.1_33155	5.8	-	34488001	34488058	0,0,255
CM054150.1	26568110	26568176	novel:CM054150.1_26379	5.8	+	26568110	26568176	255,0,0
CM054159.1	33576480	33576535	novel:CM054159.1_38465	5.7	-	33576480	33576535	0,0,255
CM054141.1	21707068	21707157	novel:CM054141.1_14343	5.7	-	21707068	21707157	0,0,255
CM054155.1	49781780	49781861	novel:CM054155.1_33344	5.6	-	49781780	49781861	0,0,255
CM054138.1	12229096	12229168	novel:CM054138.1_8836	5.6	+	12229096	12229168	255,0,0
CM054168.1	1081278	1081338	novel:CM054168.1_46847	5.6	+	1081278	1081338	255,0,0
CM054138.1	7003082	7003138	novel:CM054138.1_9911	5.5	-	7003082	7003138	0,0,255
CM054162.1	450291	450356	novel:CM054162.1_41116	5.5	+	450291	450356	255,0,0
CM054163.1	40364433	40364492	novel:CM054163.1_42836	5.5	-	40364433	40364492	0,0,255
CM054138.1	47637826	47637892	novel:CM054138.1_9205	5.5	+	47637826	47637892	255,0,0
CM054139.1	59746688	59746743	novel:CM054139.1_11912	5.5	-	59746688	59746743	0,0,255
CM054166.1	38251028	38251083	novel:CM054166.1_45610	5.4	-	38251028	38251083	0,0,255
CM054158.1	29838068	29838127	novel:CM054158.1_36421	5.4	+	29838068	29838127	255,0,0
CM054136.1	8343785	8343847	novel:CM054136.1_5649	5.4	-	8343785	8343847	0,0,255
CM054148.1	32566669	32566731	novel:CM054148.1_23622	5.4	-	32566669	32566731	0,0,255
CM054168.1	16627478	16627535	novel:CM054168.1_47344	5.4	-	16627478	16627535	0,0,255
CM054162.1	892695	892747	novel:CM054162.1_41697	5.4	-	892695	892747	0,0,255
CM054137.1	68361500	68361556	novel:CM054137.1_7251	5.3	+	68361500	68361556	255,0,0
CM054136.1	21534810	21534868	novel:CM054136.1_5735	5.3	-	21534810	21534868	0,0,255
CM054159.1	29784848	29784909	novel:CM054159.1_38397	5.3	-	29784848	29784909	0,0,255
CM054137.1	68297247	68297305	novel:CM054137.1_7244	5.3	+	68297247	68297305	255,0,0
CM054157.1	21572607	21572665	novel:CM054157.1_35420	5.3	-	21572607	21572665	0,0,255
CM054134.1	80421862	80421922	novel:CM054134.1_910	5.3	+	80421862	80421922	255,0,0
CM054153.1	910921	910983	novel:CM054153.1_29848	5.2	+	910921	910983	255,0,0
CM054153.1	911021	911083	novel:CM054153.1_29850	5.2	+	911021	911083	255,0,0
CM054154.1	20394371	20394436	novel:CM054154.1_31101	5.2	+	20394371	20394436	255,0,0
CM054136.1	5033628	5033686	novel:CM054136.1_4716	5.2	+	5033628	5033686	255,0,0
CM054154.1	38289012	38289076	novel:CM054154.1_31337	5.2	+	38289012	38289076	255,0,0
CM054152.1	19946761	19946815	novel:CM054152.1_29395	5.1	-	19946761	19946815	0,0,255
CM054163.1	43818110	43818168	novel:CM054163.1_42876	5.1	-	43818110	43818168	0,0,255
CM054164.1	17341446	17341502	novel:CM054164.1_43631	5.1	-	17341446	17341502	0,0,255
CM054163.1	43829667	43829725	novel:CM054163.1_42880	5.1	-	43829667	43829725	0,0,255
CM054150.1	54991814	54991874	novel:CM054150.1_26785	5.1	+	54991814	54991874	255,0,0
CM054163.1	43823890	43823948	novel:CM054163.1_42878	5.1	-	43823890	43823948	0,0,255
CM054161.1	9574790	9574846	novel:CM054161.1_40575	5.1	-	9574790	9574846	0,0,255
CM054155.1	19971777	19971838	novel:CM054155.1_33002	5.1	-	19971777	19971838	0,0,255
CM054161.1	9848237	9848293	novel:CM054161.1_40601	5.1	-	9848237	9848293	0,0,255
CM054166.1	10665949	10666012	novel:CM054166.1_44840	5.1	+	10665949	10666012	255,0,0
CM054151.1	39450398	39450457	novel:CM054151.1_27933	5.1	+	39450398	39450457	255,0,0
CM054152.1	43541400	43541463	novel:CM054152.1_29641	5	-	43541400	43541463	0,0,255
CM054146.1	54301580	54301639	novel:CM054146.1_21507	5	-	54301580	54301639	0,0,255
CM054142.1	20571042	20571097	novel:CM054142.1_15874	5	-	20571042	20571097	0,0,255
CM054147.1	54182128	54182187	novel:CM054147.1_22716	5	-	54182128	54182187	0,0,255
CM054138.1	6514603	6514674	novel:CM054138.1_8706	4.9	+	6514603	6514674	255,0,0
CM054161.1	32953604	32953667	novel:CM054161.1_40247	4.9	+	32953604	32953667	255,0,0
CM054138.1	56934791	56934857	novel:CM054138.1_9301	4.9	+	56934791	56934857	255,0,0
CM054143.1	26845146	26845203	novel:CM054143.1_16653	4.8	+	26845146	26845203	255,0,0
CM054135.1	14158015	14158074	novel:CM054135.1_3893	4.8	-	14158015	14158074	0,0,255
CM054161.1	9205929	9205985	novel:CM054161.1_39911	4.8	+	9205929	9205985	255,0,0
CM054162.1	32048732	32048792	novel:CM054162.1_41545	4.8	+	32048732	32048792	255,0,0
CM054161.1	12383036	12383088	novel:CM054161.1_40644	4.8	-	12383036	12383088	0,0,255
CM054138.1	5619251	5619309	novel:CM054138.1_9771	4.8	-	5619251	5619309	0,0,255
CM054162.1	32079361	32079417	novel:CM054162.1_41981	4.8	-	32079361	32079417	0,0,255
CM054161.1	30487623	30487681	novel:CM054161.1_40875	4.7	-	30487623	30487681	0,0,255
CM054164.1	36564085	36564146	novel:CM054164.1_43737	4.7	-	36564085	36564146	0,0,255
CM054141.1	3478860	3478921	novel:CM054141.1_13539	4.7	+	3478860	3478921	255,0,0
CM054168.1	23558378	23558440	novel:CM054168.1_47399	4.7	-	23558378	23558440	0,0,255
CM054165.1	35417106	35417194	novel:CM054165.1_44688	4.6	-	35417106	35417194	0,0,255
CM054162.1	450226	450311	novel:CM054162.1_41115	4.6	+	450226	450311	255,0,0
CM054161.1	39946272	39946334	novel:CM054161.1_40355	4.6	+	39946272	39946334	255,0,0
CM054148.1	63264020	63264081	novel:CM054148.1_23321	4.5	+	63264020	63264081	255,0,0
CM054137.1	10875540	10875607	novel:CM054137.1_7646	4.5	-	10875540	10875607	0,0,255
CM054146.1	4629749	4629807	novel:CM054146.1_20256	4.5	+	4629749	4629807	255,0,0
CM054157.1	16538481	16538543	novel:CM054157.1_34646	4.5	+	16538481	16538543	255,0,0
CM054135.1	55395833	55395890	novel:CM054135.1_3331	4.5	+	55395833	55395890	255,0,0
CM054134.1	50658331	50658391	novel:CM054134.1_569	4.5	+	50658331	50658391	255,0,0
CM054160.1	11902616	11902675	novel:CM054160.1_39446	4.5	-	11902616	11902675	0,0,255
CM054168.1	28958807	28958871	novel:CM054168.1_47434	4.5	-	28958807	28958871	0,0,255
CM054137.1	43138109	43138171	novel:CM054137.1_6933	4.5	+	43138109	43138171	255,0,0
CM054136.1	73271162	73271236	novel:CM054136.1_6241	4.5	-	73271162	73271236	0,0,255
CM054161.1	33418050	33418110	novel:CM054161.1_40931	4.5	-	33418050	33418110	0,0,255
CM054137.1	27954857	27954914	novel:CM054137.1_7752	4.4	-	27954857	27954914	0,0,255
CM054167.1	24443981	24444041	novel:CM054167.1_45960	4.4	+	24443981	24444041	255,0,0
CM054135.1	15434429	15434474	novel:CM054135.1_2873	4.4	+	15434429	15434474	255,0,0
CM054161.1	1611174	1611234	novel:CM054161.1_40468	4.4	-	1611174	1611234	0,0,255
CM054135.1	15434594	15434644	novel:CM054135.1_2875	4.4	+	15434594	15434644	255,0,0
CM054142.1	1064085	1064140	novel:CM054142.1_14871	4.3	+	1064085	1064140	255,0,0
CM054135.1	28825743	28825801	novel:CM054135.1_4015	4.3	-	28825743	28825801	0,0,255
CM054163.1	41516896	41516958	novel:CM054163.1_42857	4.3	-	41516896	41516958	0,0,255
CM054134.1	79046872	79046961	novel:CM054134.1_2165	4.3	-	79046872	79046961	0,0,255
CM054155.1	52205267	52205338	novel:CM054155.1_33367	4.2	-	52205267	52205338	0,0,255
CM054142.1	54627468	54627527	novel:CM054142.1_15480	4.2	+	54627468	54627527	255,0,0
CM054138.1	6690183	6690244	novel:CM054138.1_9884	4.2	-	6690183	6690244	0,0,255
CM054155.1	37672661	37672719	novel:CM054155.1_32641	4.2	+	37672661	37672719	255,0,0
CM054136.1	73271213	73271273	novel:CM054136.1_6242	4.1	-	73271213	73271273	0,0,255
CM054161.1	33309406	33309467	novel:CM054161.1_40258	4.1	+	33309406	33309467	255,0,0
JAQIHA010002096.1	5927	5984	novel:JAQIHA010002096.1_47764	4.1	-	5927	5984	0,0,255
CM054149.1	14959104	14959165	novel:CM054149.1_25135	4	-	14959104	14959165	0,0,255
CM054148.1	26249579	26249636	novel:CM054148.1_23080	4	+	26249579	26249636	255,0,0
JAQIHA010001548.1	2464	2523	novel:JAQIHA010001548.1_47645	4	-	2464	2523	0,0,255
CM054138.1	47623619	47623679	novel:CM054138.1_9200	3.9	+	47623619	47623679	255,0,0
CM054142.1	24258518	24258591	novel:CM054142.1_15117	3.9	+	24258518	24258591	255,0,0
CM054158.1	16400476	16400537	novel:CM054158.1_36944	3.8	-	16400476	16400537	0,0,255
CM054161.1	26756720	26756786	novel:CM054161.1_40806	3.8	-	26756720	26756786	0,0,255
CM054140.1	39591247	39591307	novel:CM054140.1_12407	3.8	+	39591247	39591307	255,0,0
CM054168.1	29097479	29097542	novel:CM054168.1_47117	3.8	+	29097479	29097542	255,0,0
CM054137.1	80893439	80893493	novel:CM054137.1_7453	3.7	+	80893439	80893493	255,0,0
CM054163.1	29716434	29716510	novel:CM054163.1_42764	3.7	-	29716434	29716510	0,0,255
CM054143.1	52983473	52983528	novel:CM054143.1_17613	3.7	-	52983473	52983528	0,0,255
CM054151.1	58694577	58694636	novel:CM054151.1_28051	3.7	+	58694577	58694636	255,0,0
CM054142.1	19493996	19494098	novel:CM054142.1_15044	3.7	+	19493996	19494098	255,0,0
CM054153.1	1216302	1216363	novel:CM054153.1_30359	3.7	-	1216302	1216363	0,0,255
CM054156.1	4232806	4232863	novel:CM054156.1_33421	3.6	+	4232806	4232863	255,0,0
CM054163.1	29709977	29710057	novel:CM054163.1_42762	3.6	-	29709977	29710057	0,0,255
CM054141.1	68218186	68218243	novel:CM054141.1_14137	3.5	+	68218186	68218243	255,0,0
CM054163.1	29709939	29709998	novel:CM054163.1_42761	3.5	-	29709939	29709998	0,0,255
JAQIHA010002185.1	850	910	novel:JAQIHA010002185.1_47784	3.5	-	850	910	0,0,255
CM054139.1	52330621	52330677	novel:CM054139.1_11199	3.5	+	52330621	52330677	255,0,0
CM054158.1	16381327	16381385	novel:CM054158.1_36941	3.5	-	16381327	16381385	0,0,255
CM054157.1	34262914	34262972	novel:CM054157.1_34861	3.5	+	34262914	34262972	255,0,0
CM054149.1	15120594	15120662	novel:CM054149.1_25139	3.3	-	15120594	15120662	0,0,255
CM054149.1	48545477	48545548	novel:CM054149.1_25836	3.2	-	48545477	48545548	0,0,255
CM054158.1	16274077	16274130	novel:CM054158.1_36284	3.2	+	16274077	16274130	255,0,0
CM054152.1	46391366	46391426	novel:CM054152.1_29706	3.2	-	46391366	46391426	0,0,255
CM054149.1	25822943	25823009	novel:CM054149.1_25353	3.2	-	25822943	25823009	0,0,255
CM054149.1	25842505	25842566	novel:CM054149.1_25366	3.1	-	25842505	25842566	0,0,255
CM054138.1	5680936	5680994	novel:CM054138.1_8604	3.1	+	5680936	5680994	255,0,0
CM054166.1	28164339	28164402	novel:CM054166.1_45521	3.1	-	28164339	28164402	0,0,255
CM054166.1	28165506	28165569	novel:CM054166.1_45523	3.1	-	28165506	28165569	0,0,255
CM054148.1	19865254	19865314	novel:CM054148.1_23046	3	+	19865254	19865314	255,0,0
CM054166.1	17387978	17388032	novel:CM054166.1_45428	2.9	-	17387978	17388032	0,0,255
CM054143.1	4323215	4323278	novel:CM054143.1_17146	2.9	-	4323215	4323278	0,0,255
CM054134.1	111495165	111495221	novel:CM054134.1_1239	2.8	+	111495165	111495221	255,0,0
CM054138.1	56730036	56730098	novel:CM054138.1_9288	2.8	+	56730036	56730098	255,0,0
CM054159.1	38003569	38003625	novel:CM054159.1_37812	2.8	+	38003569	38003625	255,0,0
CM054139.1	59717007	59717065	novel:CM054139.1_11903	2.8	-	59717007	59717065	0,0,255
CM054162.1	31868553	31868609	novel:CM054162.1_41518	2.8	+	31868553	31868609	255,0,0
CM054134.1	37379694	37379746	novel:CM054134.1_1730	2.7	-	37379694	37379746	0,0,255
CM054135.1	27307480	27307555	novel:CM054135.1_2965	2.7	+	27307480	27307555	255,0,0
CM054153.1	1474290	1474366	novel:CM054153.1_29859	2.6	+	1474290	1474366	255,0,0
JAQIHA010002976.1	6952	7018	novel:JAQIHA010002976.1_47973	2.6	+	6952	7018	255,0,0
CM054138.1	5477729	5477786	novel:CM054138.1_9759	2.6	-	5477729	5477786	0,0,255
CM054143.1	4112421	4112476	novel:CM054143.1_16423	2.6	+	4112421	4112476	255,0,0
CM054159.1	6458281	6458340	novel:CM054159.1_38202	2.6	-	6458281	6458340	0,0,255
CM054163.1	29716398	29716455	novel:CM054163.1_42763	2.5	-	29716398	29716455	0,0,255
CM054167.1	26183705	26183776	novel:CM054167.1_45979	2.5	+	26183705	26183776	255,0,0
CM054138.1	46328155	46328214	novel:CM054138.1_9183	2.5	+	46328155	46328214	255,0,0
CM054159.1	6458284	6458343	novel:CM054159.1_37489	2.5	+	6458284	6458343	255,0,0
CM054161.1	32579344	32579397	novel:CM054161.1_40901	2.5	-	32579344	32579397	0,0,255
CM054146.1	32132066	32132128	novel:CM054146.1_20530	2.5	+	32132066	32132128	255,0,0
CM054138.1	6742471	6742531	novel:CM054138.1_8724	2.4	+	6742471	6742531	255,0,0
CM054137.1	58471638	58471700	novel:CM054137.1_7068	2.4	+	58471638	58471700	255,0,0
CM054146.1	32132065	32132125	novel:CM054146.1_21279	2.3	-	32132065	32132125	0,0,255
CM054135.1	51846226	51846279	novel:CM054135.1_3277	2.3	+	51846226	51846279	255,0,0
CM054147.1	32982303	32982366	novel:CM054147.1_21877	2.3	+	32982303	32982366	255,0,0
CM054139.1	37505904	37505961	novel:CM054139.1_11050	2.3	+	37505904	37505961	255,0,0
CM054161.1	13618936	13618985	novel:CM054161.1_40031	2.3	+	13618936	13618985	255,0,0
CM054146.1	32145911	32145969	novel:CM054146.1_20532	2.2	+	32145911	32145969	255,0,0
CM054160.1	13737322	13737379	novel:CM054160.1_39494	2.2	-	13737322	13737379	0,0,255
CM054134.1	79980410	79980486	novel:CM054134.1_900	2.2	+	79980410	79980486	255,0,0
CM054134.1	100078303	100078363	novel:CM054134.1_2384	2.2	-	100078303	100078363	0,0,255
CM054151.1	35279870	35279931	novel:CM054151.1_27884	2.2	+	35279870	35279931	255,0,0
CM054162.1	30025796	30025855	novel:CM054162.1_41502	2.2	+	30025796	30025855	255,0,0
CM054134.1	127879878	127879936	novel:CM054134.1_2704	2.2	-	127879878	127879936	0,0,255
CM054137.1	18993482	18993547	novel:CM054137.1_6643	2.1	+	18993482	18993547	255,0,0
CM054163.1	25689554	25689610	novel:CM054163.1_42704	2.1	-	25689554	25689610	0,0,255
CM054157.1	32726419	32726476	novel:CM054157.1_34846	2.1	+	32726419	32726476	255,0,0
CM054159.1	21849929	21849984	novel:CM054159.1_37658	2.1	+	21849929	21849984	255,0,0
CM054152.1	43631981	43632038	novel:CM054152.1_29658	2.1	-	43631981	43632038	0,0,255
CM054148.1	52153395	52153453	novel:CM054148.1_23763	2.1	-	52153395	52153453	0,0,255
CM054143.1	44471831	44471928	novel:CM054143.1_17488	2.1	-	44471831	44471928	0,0,255
CM054143.1	22196368	22196450	novel:CM054143.1_17291	2.1	-	22196368	22196450	0,0,255
CM054148.1	3820898	3820956	novel:CM054148.1_23360	2.1	-	3820898	3820956	0,0,255
CM054136.1	42492865	42492909	novel:CM054136.1_5087	2	+	42492865	42492909	255,0,0
CM054167.1	10981463	10981521	novel:CM054167.1_46484	2	-	10981463	10981521	0,0,255
CM054168.1	29098414	29098469	novel:CM054168.1_47440	2	-	29098414	29098469	0,0,255
CM054168.1	6043406	6043466	novel:CM054168.1_47226	2	-	6043406	6043466	0,0,255
CM054168.1	6043502	6043562	novel:CM054168.1_47228	2	-	6043502	6043562	0,0,255
CM054168.1	6043454	6043514	novel:CM054168.1_47227	2	-	6043454	6043514	0,0,255
CM054168.1	6043550	6043610	novel:CM054168.1_47229	2	-	6043550	6043610	0,0,255
CM054136.1	47402106	47402166	novel:CM054136.1_5961	2	-	47402106	47402166	0,0,255
CM054143.1	31868777	31868836	novel:CM054143.1_17382	2	-	31868777	31868836	0,0,255
CM054146.1	26997056	26997116	novel:CM054146.1_21232	2	-	26997056	26997116	0,0,255
CM054143.1	14988284	14988334	novel:CM054143.1_16548	2	+	14988284	14988334	255,0,0
CM054153.1	44127291	44127346	novel:CM054153.1_30676	2	-	44127291	44127346	0,0,255
CM054154.1	17317070	17317136	novel:CM054154.1_31033	2	+	17317070	17317136	255,0,0
CM054160.1	13737324	13737381	novel:CM054160.1_38896	2	+	13737324	13737381	255,0,0
CM054137.1	43484414	43484482	novel:CM054137.1_7955	2	-	43484414	43484482	0,0,255
CM054141.1	71166227	71166299	novel:CM054141.1_14789	2	-	71166227	71166299	0,0,255
CM054143.1	4242153	4242213	novel:CM054143.1_17136	2	-	4242153	4242213	0,0,255
CM054168.1	6043598	6043658	novel:CM054168.1_47230	2	-	6043598	6043658	0,0,255
CM054143.1	31868777	31868838	novel:CM054143.1_16711	2	+	31868777	31868838	255,0,0
CM054161.1	9657593	9657651	novel:CM054161.1_40586	2	-	9657593	9657651	0,0,255
CM054148.1	25993271	25993322	novel:CM054148.1_23073	2	+	25993271	25993322	255,0,0
CM054150.1	54912160	54912222	novel:CM054150.1_26756	2	+	54912160	54912222	255,0,0
CM054138.1	7299741	7299795	novel:CM054138.1_9930	2	-	7299741	7299795	0,0,255
CM054134.1	71968118	71968178	novel:CM054134.1_809	2	+	71968118	71968178	255,0,0
CM054143.1	65187398	65187484	novel:CM054143.1_17048	2	+	65187398	65187484	255,0,0
CM054144.1	41892770	41892828	novel:CM054144.1_18659	2	-	41892770	41892828	0,0,255
CM054164.1	14154350	14154413	novel:CM054164.1_43086	2	+	14154350	14154413	255,0,0
CM054148.1	52153431	52153509	novel:CM054148.1_23764	2	-	52153431	52153509	0,0,255
CM054135.1	9174155	9174237	novel:CM054135.1_2812	2	+	9174155	9174237	255,0,0
CM054148.1	31122524	31122579	novel:CM054148.1_23107	2	+	31122524	31122579	255,0,0
CM054136.1	15482016	15482074	novel:CM054136.1_4797	1.9	+	15482016	15482074	255,0,0
CM054135.1	53004572	53004647	novel:CM054135.1_3294	1.9	+	53004572	53004647	255,0,0
CM054150.1	26978429	26978488	novel:CM054150.1_27319	1.9	-	26978429	26978488	0,0,255
CM054147.1	59389211	59389272	novel:CM054147.1_22194	1.9	+	59389211	59389272	255,0,0
CM054143.1	21065945	21066012	novel:CM054143.1_17278	1.9	-	21065945	21066012	0,0,255
CM054134.1	98623493	98623554	novel:CM054134.1_1061	1.9	+	98623493	98623554	255,0,0
CM054150.1	5260651	5260698	novel:CM054150.1_26027	1.9	+	5260651	5260698	255,0,0
CM054141.1	37789457	37789514	novel:CM054141.1_13850	1.9	+	37789457	37789514	255,0,0
CM054140.1	58500731	58500794	novel:CM054140.1_12635	1.9	+	58500731	58500794	255,0,0
CM054155.1	36252965	36253016	novel:CM054155.1_33176	1.9	-	36252965	36253016	0,0,255
CM054159.1	22610811	22610869	novel:CM054159.1_38351	1.9	-	22610811	22610869	0,0,255
CM054165.1	1117467	1117535	novel:CM054165.1_44312	1.9	-	1117467	1117535	0,0,255
CM054145.1	30237399	30237461	novel:CM054145.1_19160	1.9	+	30237399	30237461	255,0,0
CM054138.1	5991832	5991890	novel:CM054138.1_9803	1.9	-	5991832	5991890	0,0,255
CM054137.1	43486369	43486437	novel:CM054137.1_7957	1.9	-	43486369	43486437	0,0,255
CM054156.1	5522899	5522955	novel:CM054156.1_33448	1.9	+	5522899	5522955	255,0,0
CM054160.1	25125208	25125264	novel:CM054160.1_39076	1.9	+	25125208	25125264	255,0,0
CM054156.1	5523019	5523075	novel:CM054156.1_33450	1.9	+	5523019	5523075	255,0,0
CM054139.1	59759424	59759504	novel:CM054139.1_11262	1.9	+	59759424	59759504	255,0,0
CM054141.1	21741504	21741565	novel:CM054141.1_14354	1.9	-	21741504	21741565	0,0,255
CM054145.1	14540913	14541001	novel:CM054145.1_18971	1.9	+	14540913	14541001	255,0,0
CM054148.1	4866561	4866613	novel:CM054148.1_22891	1.9	+	4866561	4866613	255,0,0
CM054146.1	55381427	55381502	novel:CM054146.1_20906	1.9	+	55381427	55381502	255,0,0
CM054134.1	71966179	71966240	novel:CM054134.1_807	1.9	+	71966179	71966240	255,0,0
CM054156.1	12040296	12040354	novel:CM054156.1_34154	1.9	-	12040296	12040354	0,0,255
CM054141.1	21799639	21799696	novel:CM054141.1_14367	1.9	-	21799639	21799696	0,0,255
CM054146.1	32145908	32145968	novel:CM054146.1_21281	1.9	-	32145908	32145968	0,0,255
CM054134.1	123742934	123743023	novel:CM054134.1_1362	1.9	+	123742934	123743023	255,0,0
CM054155.1	32499696	32499751	novel:CM054155.1_33142	1.9	-	32499696	32499751	0,0,255
CM054137.1	68239405	68239464	novel:CM054137.1_8141	1.9	-	68239405	68239464	0,0,255
CM054145.1	49744474	49744532	novel:CM054145.1_20004	1.9	-	49744474	49744532	0,0,255
CM054165.1	1121112	1121180	novel:CM054165.1_44316	1.9	-	1121112	1121180	0,0,255
CM054156.1	32890117	32890172	novel:CM054156.1_33841	1.9	+	32890117	32890172	255,0,0
CM054161.1	12433531	12433587	novel:CM054161.1_40645	1.9	-	12433531	12433587	0,0,255
CM054156.1	18877976	18878048	novel:CM054156.1_34241	1.9	-	18877976	18878048	0,0,255
CM054155.1	30836652	30836699	novel:CM054155.1_33123	1.8	-	30836652	30836699	0,0,255
CM054158.1	42152912	42152970	novel:CM054158.1_36605	1.8	+	42152912	42152970	255,0,0
CM054134.1	24911595	24911680	novel:CM054134.1_317	1.8	+	24911595	24911680	255,0,0
CM054153.1	11378122	11378206	novel:CM054153.1_29948	1.8	+	11378122	11378206	255,0,0
CM054134.1	88303767	88303823	novel:CM054134.1_984	1.8	+	88303767	88303823	255,0,0
CM054158.1	42203999	42204063	novel:CM054158.1_36618	1.8	+	42203999	42204063	255,0,0
CM054148.1	46022445	46022501	novel:CM054148.1_23710	1.8	-	46022445	46022501	0,0,255
CM054156.1	5522979	5523035	novel:CM054156.1_33449	1.8	+	5522979	5523035	255,0,0
CM054138.1	46269906	46269968	novel:CM054138.1_9180	1.8	+	46269906	46269968	255,0,0
CM054149.1	43588836	43588920	novel:CM054149.1_25588	1.8	-	43588836	43588920	0,0,255
CM054161.1	33310382	33310430	novel:CM054161.1_40259	1.8	+	33310382	33310430	255,0,0
CM054152.1	6533476	6533533	novel:CM054152.1_29270	1.8	-	6533476	6533533	0,0,255
CM054139.1	64787424	64787490	novel:CM054139.1_11996	1.8	-	64787424	64787490	0,0,255
CM054137.1	2981562	2981622	novel:CM054137.1_7508	1.8	-	2981562	2981622	0,0,255
CM054143.1	13925514	13925576	novel:CM054143.1_17216	1.8	-	13925514	13925576	0,0,255
CM054138.1	7491840	7491905	novel:CM054138.1_8787	1.8	+	7491840	7491905	255,0,0
CM054149.1	18327864	18327924	novel:CM054149.1_24398	1.8	+	18327864	18327924	255,0,0
CM054167.1	12703475	12703550	novel:CM054167.1_45757	1.8	+	12703475	12703550	255,0,0
CM054158.1	9124048	9124096	novel:CM054158.1_36210	1.8	+	9124048	9124096	255,0,0
CM054144.1	17332879	17332947	novel:CM054144.1_17886	1.8	+	17332879	17332947	255,0,0
CM054155.1	36274624	36274681	novel:CM054155.1_32613	1.8	+	36274624	36274681	255,0,0
CM054158.1	19969353	19969405	novel:CM054158.1_36326	1.8	+	19969353	19969405	255,0,0
CM054146.1	3649368	3649429	novel:CM054146.1_20240	1.8	+	3649368	3649429	255,0,0
CM054163.1	4934872	4934934	novel:CM054163.1_42089	1.8	+	4934872	4934934	255,0,0
CM054137.1	14669990	14670048	novel:CM054137.1_6609	1.8	+	14669990	14670048	255,0,0
CM054158.1	14431946	14431991	novel:CM054158.1_36266	1.8	+	14431946	14431991	255,0,0
CM054151.1	3091705	3091763	novel:CM054151.1_27669	1.8	+	3091705	3091763	255,0,0
CM054161.1	11606342	11606399	novel:CM054161.1_40631	1.8	-	11606342	11606399	0,0,255
CM054164.1	4465315	4465392	novel:CM054164.1_42960	1.8	+	4465315	4465392	255,0,0
JAQIHA010004915.1	4704	4768	novel:JAQIHA010004915.1_48326	1.8	+	4704	4768	255,0,0
CM054134.1	48664096	48664155	novel:CM054134.1_531	1.8	+	48664096	48664155	255,0,0
CM054143.1	21061870	21061932	novel:CM054143.1_17275	1.8	-	21061870	21061932	0,0,255
CM054143.1	4357211	4357270	novel:CM054143.1_16485	1.8	+	4357211	4357270	255,0,0
CM054136.1	6384949	6385030	novel:CM054136.1_5639	1.8	-	6384949	6385030	0,0,255
CM054166.1	38276699	38276772	novel:CM054166.1_45613	1.8	-	38276699	38276772	0,0,255
CM054134.1	111507616	111507673	novel:CM054134.1_1243	1.8	+	111507616	111507673	255,0,0
JAQIHA010003571.1	802	863	novel:JAQIHA010003571.1_48113	1.8	-	802	863	0,0,255
CM054153.1	11197641	11197700	novel:CM054153.1_30461	1.8	-	11197641	11197700	0,0,255
CM054142.1	18083666	18083726	novel:CM054142.1_15856	1.8	-	18083666	18083726	0,0,255
CM054138.1	5522182	5522248	novel:CM054138.1_9765	1.8	-	5522182	5522248	0,0,255
CM054141.1	32424920	32424993	novel:CM054141.1_13794	1.8	+	32424920	32424993	255,0,0
CM054146.1	60661521	60661581	novel:CM054146.1_21574	1.8	-	60661521	60661581	0,0,255
CM054143.1	4142838	4142895	novel:CM054143.1_16437	1.8	+	4142838	4142895	255,0,0
CM054147.1	50654859	50654925	novel:CM054147.1_22025	1.8	+	50654859	50654925	255,0,0
CM054156.1	31356614	31356666	novel:CM054156.1_33806	1.8	+	31356614	31356666	255,0,0
CM054146.1	45519761	45519812	novel:CM054146.1_21437	1.8	-	45519761	45519812	0,0,255
CM054152.1	46332992	46333079	novel:CM054152.1_29047	1.8	+	46332992	46333079	255,0,0
CM054161.1	20274145	20274207	novel:CM054161.1_40747	1.8	-	20274145	20274207	0,0,255
CM054162.1	1008135	1008193	novel:CM054162.1_41709	1.8	-	1008135	1008193	0,0,255
CM054149.1	25790765	25790831	novel:CM054149.1_24477	1.8	+	25790765	25790831	255,0,0
CM054161.1	26897731	26897795	novel:CM054161.1_40181	1.8	+	26897731	26897795	255,0,0
CM054136.1	73270942	73271016	novel:CM054136.1_6237	1.7	-	73270942	73271016	0,0,255
CM054149.1	54026745	54026797	novel:CM054149.1_24789	1.7	+	54026745	54026797	255,0,0
CM054142.1	18073758	18073818	novel:CM054142.1_15854	1.7	-	18073758	18073818	0,0,255
CM054161.1	33443522	33443610	novel:CM054161.1_40940	1.7	-	33443522	33443610	0,0,255
CM054149.1	25799234	25799294	novel:CM054149.1_24479	1.7	+	25799234	25799294	255,0,0
CM054137.1	2981464	2981525	novel:CM054137.1_7506	1.7	-	2981464	2981525	0,0,255
CM054137.1	29723220	29723280	novel:CM054137.1_7771	1.7	-	29723220	29723280	0,0,255
CM054157.1	17363315	17363371	novel:CM054157.1_35384	1.7	-	17363315	17363371	0,0,255
CM054167.1	24465326	24465384	novel:CM054167.1_45961	1.7	+	24465326	24465384	255,0,0
CM054141.1	32414070	32414133	novel:CM054141.1_14503	1.7	-	32414070	32414133	0,0,255
CM054160.1	24807220	24807284	novel:CM054160.1_39057	1.7	+	24807220	24807284	255,0,0
CM054164.1	10790314	10790371	novel:CM054164.1_43548	1.7	-	10790314	10790371	0,0,255
CM054168.1	28831425	28831477	novel:CM054168.1_47425	1.7	-	28831425	28831477	0,0,255
CM054160.1	13616242	13616304	novel:CM054160.1_39487	1.7	-	13616242	13616304	0,0,255
CM054147.1	57170417	57170500	novel:CM054147.1_22747	1.7	-	57170417	57170500	0,0,255
CM054145.1	62225051	62225090	novel:CM054145.1_19568	1.7	+	62225051	62225090	255,0,0
CM054150.1	54966671	54966738	novel:CM054150.1_26770	1.7	+	54966671	54966738	255,0,0
CM054166.1	34775102	34775163	novel:CM054166.1_45582	1.7	-	34775102	34775163	0,0,255
CM054139.1	29197698	29197772	novel:CM054139.1_11609	1.7	-	29197698	29197772	0,0,255
CM054159.1	40939990	40940054	novel:CM054159.1_38515	1.7	-	40939990	40940054	0,0,255
CM054165.1	34529068	34529129	novel:CM054165.1_44228	1.7	+	34529068	34529129	255,0,0
CM054139.1	31535530	31535589	novel:CM054139.1_11650	1.7	-	31535530	31535589	0,0,255
CM054144.1	20454349	20454398	novel:CM054144.1_18492	1.7	-	20454349	20454398	0,0,255
CM054145.1	61151629	61151682	novel:CM054145.1_20126	1.7	-	61151629	61151682	0,0,255
CM054153.1	81121	81178	novel:CM054153.1_30351	1.7	-	81121	81178	0,0,255
CM054150.1	51372942	51373002	novel:CM054150.1_26581	1.7	+	51372942	51373002	255,0,0
CM054161.1	33423368	33423428	novel:CM054161.1_40934	1.7	-	33423368	33423428	0,0,255
CM054162.1	441902	441950	novel:CM054162.1_41105	1.7	+	441902	441950	255,0,0
CM054137.1	2981513	2981574	novel:CM054137.1_7507	1.7	-	2981513	2981574	0,0,255
CM054139.1	31506726	31506788	novel:CM054139.1_10991	1.7	+	31506726	31506788	255,0,0
CM054161.1	11589973	11590030	novel:CM054161.1_40627	1.7	-	11589973	11590030	0,0,255
CM054134.1	52935270	52935332	novel:CM054134.1_1915	1.7	-	52935270	52935332	0,0,255
CM054165.1	27182637	27182701	novel:CM054165.1_44595	1.7	-	27182637	27182701	0,0,255
CM054144.1	24310984	24311042	novel:CM054144.1_18540	1.7	-	24310984	24311042	0,0,255
CM054134.1	103290822	103290862	novel:CM054134.1_1139	1.7	+	103290822	103290862	255,0,0
CM054161.1	26008702	26008759	novel:CM054161.1_40793	1.7	-	26008702	26008759	0,0,255
CM054147.1	54122974	54123032	novel:CM054147.1_22116	1.7	+	54122974	54123032	255,0,0
CM054168.1	19354479	19354536	novel:CM054168.1_47024	1.7	+	19354479	19354536	255,0,0
CM054158.1	33125029	33125093	novel:CM054158.1_36471	1.7	+	33125029	33125093	255,0,0
CM054150.1	54980792	54980840	novel:CM054150.1_27583	1.7	-	54980792	54980840	0,0,255
CM054167.1	12703593	12703675	novel:CM054167.1_45759	1.7	+	12703593	12703675	255,0,0
CM054168.1	6145631	6145697	novel:CM054168.1_47235	1.7	-	6145631	6145697	0,0,255
CM054162.1	535041	535092	novel:CM054162.1_41688	1.7	-	535041	535092	0,0,255
CM054148.1	19864149	19864211	novel:CM054148.1_23044	1.7	+	19864149	19864211	255,0,0
CM054136.1	1310911	1310975	novel:CM054136.1_4696	1.7	+	1310911	1310975	255,0,0
CM054161.1	12762721	12762783	novel:CM054161.1_40658	1.7	-	12762721	12762783	0,0,255
CM054154.1	18064990	18065046	novel:CM054154.1_31068	1.7	+	18064990	18065046	255,0,0
CM054158.1	44830962	44831024	novel:CM054158.1_36649	1.7	+	44830962	44831024	255,0,0
CM054144.1	40917215	40917270	novel:CM054144.1_18652	1.7	-	40917215	40917270	0,0,255
CM054141.1	37773875	37773928	novel:CM054141.1_14558	1.7	-	37773875	37773928	0,0,255
CM054138.1	56994043	56994098	novel:CM054138.1_9311	1.7	+	56994043	56994098	255,0,0
CM054137.1	2832189	2832247	novel:CM054137.1_7500	1.7	-	2832189	2832247	0,0,255
CM054161.1	30997782	30997841	novel:CM054161.1_40882	1.7	-	30997782	30997841	0,0,255
CM054142.1	8412232	8412294	novel:CM054142.1_14932	1.7	+	8412232	8412294	255,0,0
CM054164.1	34337002	34337065	novel:CM054164.1_43280	1.7	+	34337002	34337065	255,0,0
CM054161.1	41086746	41086810	novel:CM054161.1_40372	1.7	+	41086746	41086810	255,0,0
CM054161.1	33008339	33008400	novel:CM054161.1_40916	1.7	-	33008339	33008400	0,0,255
CM054146.1	14679745	14679801	novel:CM054146.1_21130	1.7	-	14679745	14679801	0,0,255
CM054137.1	10902682	10902747	novel:CM054137.1_6553	1.7	+	10902682	10902747	255,0,0
CM054161.1	34154956	34155013	novel:CM054161.1_40279	1.7	+	34154956	34155013	255,0,0
CM054168.1	28907143	28907191	novel:CM054168.1_47432	1.7	-	28907143	28907191	0,0,255
CM054141.1	37741290	37741354	novel:CM054141.1_14553	1.7	-	37741290	37741354	0,0,255
CM054159.1	40910420	40910484	novel:CM054159.1_38511	1.7	-	40910420	40910484	0,0,255
CM054145.1	55410248	55410302	novel:CM054145.1_20056	1.7	-	55410248	55410302	0,0,255
CM054157.1	31007659	31007719	novel:CM054157.1_34783	1.7	+	31007659	31007719	255,0,0
CM054145.1	61727135	61727203	novel:CM054145.1_19556	1.7	+	61727135	61727203	255,0,0
CM054146.1	18792274	18792330	novel:CM054146.1_21176	1.7	-	18792274	18792330	0,0,255
CM054161.1	26789474	26789527	novel:CM054161.1_40807	1.7	-	26789474	26789527	0,0,255
CM054167.1	24465361	24465435	novel:CM054167.1_45962	1.7	+	24465361	24465435	255,0,0
CM054138.1	5361084	5361157	novel:CM054138.1_8566	1.7	+	5361084	5361157	255,0,0
CM054161.1	27125615	27125666	novel:CM054161.1_40854	1.7	-	27125615	27125666	0,0,255
CM054140.1	21804897	21804964	novel:CM054140.1_13009	1.6	-	21804897	21804964	0,0,255
CM054143.1	20731422	20731480	novel:CM054143.1_16578	1.6	+	20731422	20731480	255,0,0
CM054162.1	716640	716695	novel:CM054162.1_41120	1.6	+	716640	716695	255,0,0
CM054164.1	20356752	20356805	novel:CM054164.1_43160	1.6	+	20356752	20356805	255,0,0
CM054152.1	48351915	48351965	novel:CM054152.1_29734	1.6	-	48351915	48351965	0,0,255
CM054162.1	32080399	32080453	novel:CM054162.1_41983	1.6	-	32080399	32080453	0,0,255
CM054156.1	38065827	38065881	novel:CM054156.1_34415	1.6	-	38065827	38065881	0,0,255
CM054168.1	28977148	28977237	novel:CM054168.1_47114	1.6	+	28977148	28977237	255,0,0
CM054138.1	6922550	6922609	novel:CM054138.1_9904	1.6	-	6922550	6922609	0,0,255
CM054167.1	12703654	12703741	novel:CM054167.1_45760	1.6	+	12703654	12703741	255,0,0
CM054135.1	28867587	28867646	novel:CM054135.1_2995	1.6	+	28867587	28867646	255,0,0
CM054147.1	2318176	2318244	novel:CM054147.1_22291	1.6	-	2318176	2318244	0,0,255
CM054137.1	52489524	52489574	novel:CM054137.1_8044	1.6	-	52489524	52489574	0,0,255
CM054138.1	6301913	6301967	novel:CM054138.1_9850	1.6	-	6301913	6301967	0,0,255
CM054153.1	51228764	51228826	novel:CM054153.1_30734	1.6	-	51228764	51228826	0,0,255
CM054151.1	16138043	16138106	novel:CM054151.1_27756	1.6	+	16138043	16138106	255,0,0
CM054135.1	4190956	4191005	novel:CM054135.1_3774	1.6	-	4190956	4191005	0,0,255
CM054154.1	17974825	17974887	novel:CM054154.1_31060	1.6	+	17974825	17974887	255,0,0
CM054142.1	29628474	29628530	novel:CM054142.1_15977	1.6	-	29628474	29628530	0,0,255
CM054150.1	51324954	51325003	novel:CM054150.1_27474	1.6	-	51324954	51325003	0,0,255
CM054142.1	13479273	13479336	novel:CM054142.1_14964	1.6	+	13479273	13479336	255,0,0
CM054140.1	63971224	63971285	novel:CM054140.1_12665	1.6	+	63971224	63971285	255,0,0
CM054152.1	48400619	48400678	novel:CM054152.1_29075	1.6	+	48400619	48400678	255,0,0
CM054138.1	6917430	6917489	novel:CM054138.1_9902	1.6	-	6917430	6917489	0,0,255
CM054136.1	74151045	74151117	novel:CM054136.1_6251	1.6	-	74151045	74151117	0,0,255
CM054154.1	33271825	33271884	novel:CM054154.1_31982	1.6	-	33271825	33271884	0,0,255
CM054143.1	54622150	54622224	novel:CM054143.1_16974	1.6	+	54622150	54622224	255,0,0
CM054164.1	20356803	20356856	novel:CM054164.1_43161	1.6	+	20356803	20356856	255,0,0
CM054165.1	15780877	15780945	novel:CM054165.1_43970	1.6	+	15780877	15780945	255,0,0
CM054168.1	24188795	24188867	novel:CM054168.1_47056	1.6	+	24188795	24188867	255,0,0
CM054162.1	434892	434957	novel:CM054162.1_41102	1.6	+	434892	434957	255,0,0
CM054138.1	5358982	5359044	novel:CM054138.1_8561	1.6	+	5358982	5359044	255,0,0
CM054162.1	20314142	20314195	novel:CM054162.1_41300	1.6	+	20314142	20314195	255,0,0
CM054158.1	19982066	19982116	novel:CM054158.1_36328	1.6	+	19982066	19982116	255,0,0
CM054157.1	38856868	38856943	novel:CM054157.1_35629	1.6	-	38856868	38856943	0,0,255
CM054142.1	51489672	51489727	novel:CM054142.1_15444	1.6	+	51489672	51489727	255,0,0
CM054168.1	20974450	20974502	novel:CM054168.1_47386	1.6	-	20974450	20974502	0,0,255
CM054137.1	31586361	31586439	novel:CM054137.1_7823	1.6	-	31586361	31586439	0,0,255
CM054142.1	12544640	12544710	novel:CM054142.1_14950	1.6	+	12544640	12544710	255,0,0
CM054138.1	49246520	49246579	novel:CM054138.1_9216	1.6	+	49246520	49246579	255,0,0
CM054137.1	82180846	82180901	novel:CM054137.1_7469	1.6	+	82180846	82180901	255,0,0
CM054157.1	31042815	31042875	novel:CM054157.1_34787	1.6	+	31042815	31042875	255,0,0
CM054135.1	36103429	36103491	novel:CM054135.1_3106	1.6	+	36103429	36103491	255,0,0
CM054158.1	16523612	16523675	novel:CM054158.1_36948	1.6	-	16523612	16523675	0,0,255
CM054166.1	28195966	28196032	novel:CM054166.1_45534	1.6	-	28195966	28196032	0,0,255
CM054138.1	25112952	25113009	novel:CM054138.1_10110	1.6	-	25112952	25113009	0,0,255
CM054152.1	45938368	45938427	novel:CM054152.1_29045	1.6	+	45938368	45938427	255,0,0
CM054161.1	7420934	7420994	novel:CM054161.1_40548	1.6	-	7420934	7420994	0,0,255
CM054141.1	54120168	54120231	novel:CM054141.1_14652	1.6	-	54120168	54120231	0,0,255
CM054157.1	12725654	12725713	novel:CM054157.1_35333	1.6	-	12725654	12725713	0,0,255
CM054156.1	38084456	38084513	novel:CM054156.1_34419	1.6	-	38084456	38084513	0,0,255
CM054168.1	24449719	24449791	novel:CM054168.1_47405	1.6	-	24449719	24449791	0,0,255
CM054161.1	9877466	9877528	novel:CM054161.1_39963	1.6	+	9877466	9877528	255,0,0
CM054160.1	46721310	46721366	novel:CM054160.1_39802	1.6	-	46721310	46721366	0,0,255
CM054165.1	25947873	25947939	novel:CM054165.1_44101	1.6	+	25947873	25947939	255,0,0
CM054137.1	58282906	58282959	novel:CM054137.1_8086	1.6	-	58282906	58282959	0,0,255
CM054142.1	51529186	51529249	novel:CM054142.1_16194	1.6	-	51529186	51529249	0,0,255
CM054160.1	30710653	30710709	novel:CM054160.1_39650	1.6	-	30710653	30710709	0,0,255
CM054137.1	29737701	29737763	novel:CM054137.1_6726	1.6	+	29737701	29737763	255,0,0
CM054161.1	20185350	20185404	novel:CM054161.1_40744	1.6	-	20185350	20185404	0,0,255
CM054168.1	8527502	8527567	novel:CM054168.1_47261	1.6	-	8527502	8527567	0,0,255
CM054161.1	20125069	20125123	novel:CM054161.1_40740	1.6	-	20125069	20125123	0,0,255
CM054156.1	54067085	54067142	novel:CM054156.1_34503	1.6	-	54067085	54067142	0,0,255
CM054158.1	31896743	31896800	novel:CM054158.1_37123	1.6	-	31896743	31896800	0,0,255
CM054158.1	41935588	41935648	novel:CM054158.1_37293	1.6	-	41935588	41935648	0,0,255
CM054165.1	34527884	34527945	novel:CM054165.1_44224	1.6	+	34527884	34527945	255,0,0
CM054152.1	46925796	46925863	novel:CM054152.1_29717	1.6	-	46925796	46925863	0,0,255
CM054155.1	5661081	5661143	novel:CM054155.1_32287	1.6	+	5661081	5661143	255,0,0
CM054141.1	67579103	67579153	novel:CM054141.1_14743	1.6	-	67579103	67579153	0,0,255
CM054162.1	8739869	8739930	novel:CM054162.1_41757	1.6	-	8739869	8739930	0,0,255
CM054139.1	41034682	41034730	novel:CM054139.1_11087	1.6	+	41034682	41034730	255,0,0
CM054166.1	34937422	34937478	novel:CM054166.1_45083	1.6	+	34937422	34937478	255,0,0
CM054134.1	45434755	45434818	novel:CM054134.1_1849	1.6	-	45434755	45434818	0,0,255
CM054156.1	38688387	38688446	novel:CM054156.1_33948	1.6	+	38688387	38688446	255,0,0
CM054148.1	46039102	46039160	novel:CM054148.1_23716	1.6	-	46039102	46039160	0,0,255
CM054149.1	2727827	2727888	novel:CM054149.1_24936	1.6	-	2727827	2727888	0,0,255
CM054162.1	20268795	20268848	novel:CM054162.1_41831	1.6	-	20268795	20268848	0,0,255
CM054141.1	21773965	21774006	novel:CM054141.1_14361	1.5	-	21773965	21774006	0,0,255
CM054138.1	6169496	6169560	novel:CM054138.1_9832	1.5	-	6169496	6169560	0,0,255
CM054161.1	26847675	26847735	novel:CM054161.1_40820	1.5	-	26847675	26847735	0,0,255
CM054143.1	4314839	4314899	novel:CM054143.1_16476	1.5	+	4314839	4314899	255,0,0
CM054154.1	25451315	25451380	novel:CM054154.1_31838	1.5	-	25451315	25451380	0,0,255
CM054164.1	20379598	20379657	novel:CM054164.1_43651	1.5	-	20379598	20379657	0,0,255
CM054140.1	52549702	52549759	novel:CM054140.1_13276	1.5	-	52549702	52549759	0,0,255
CM054154.1	2514238	2514299	novel:CM054154.1_31600	1.5	-	2514238	2514299	0,0,255
CM054140.1	5117493	5117547	novel:CM054140.1_12124	1.5	+	5117493	5117547	255,0,0
CM054134.1	70456561	70456610	novel:CM054134.1_765	1.5	+	70456561	70456610	255,0,0
CM054138.1	25605923	25605979	novel:CM054138.1_10116	1.5	-	25605923	25605979	0,0,255
CM054161.1	23719630	23719687	novel:CM054161.1_40151	1.5	+	23719630	23719687	255,0,0
CM054154.1	17778525	17778589	novel:CM054154.1_31755	1.5	-	17778525	17778589	0,0,255
CM054134.1	88329918	88329976	novel:CM054134.1_994	1.5	+	88329918	88329976	255,0,0
CM054148.1	26192874	26192937	novel:CM054148.1_23078	1.5	+	26192874	26192937	255,0,0
CM054142.1	14219343	14219410	novel:CM054142.1_14965	1.5	+	14219343	14219410	255,0,0
CM054160.1	3690192	3690253	novel:CM054160.1_39343	1.5	-	3690192	3690253	0,0,255
CM054135.1	27804782	27804871	novel:CM054135.1_3995	1.5	-	27804782	27804871	0,0,255
CM054157.1	9606429	9606501	novel:CM054157.1_35303	1.5	-	9606429	9606501	0,0,255
CM054143.1	4252373	4252427	novel:CM054143.1_16464	1.5	+	4252373	4252427	255,0,0
CM054160.1	30771536	30771595	novel:CM054160.1_39130	1.5	+	30771536	30771595	255,0,0
CM054149.1	25654973	25655030	novel:CM054149.1_24463	1.5	+	25654973	25655030	255,0,0
CM054160.1	30919806	30919872	novel:CM054160.1_39674	1.5	-	30919806	30919872	0,0,255
CM054154.1	25458546	25458623	novel:CM054154.1_31839	1.5	-	25458546	25458623	0,0,255
CM054161.1	20175880	20175940	novel:CM054161.1_40742	1.5	-	20175880	20175940	0,0,255
CM054151.1	44963923	44963983	novel:CM054151.1_27963	1.5	+	44963923	44963983	255,0,0
CM054135.1	28822346	28822400	novel:CM054135.1_4014	1.5	-	28822346	28822400	0,0,255
CM054149.1	37108905	37108979	novel:CM054149.1_25527	1.5	-	37108905	37108979	0,0,255
CM054147.1	40716726	40716783	novel:CM054147.1_22595	1.5	-	40716726	40716783	0,0,255
CM054135.1	14164368	14164425	novel:CM054135.1_3895	1.5	-	14164368	14164425	0,0,255
CM054162.1	20298910	20298966	novel:CM054162.1_41844	1.5	-	20298910	20298966	0,0,255
CM054155.1	22355772	22355828	novel:CM054155.1_32470	1.5	+	22355772	22355828	255,0,0
CM054146.1	38987286	38987344	novel:CM054146.1_21349	1.5	-	38987286	38987344	0,0,255
CM054135.1	5441134	5441191	novel:CM054135.1_3790	1.5	-	5441134	5441191	0,0,255
CM054145.1	31995376	31995439	novel:CM054145.1_19176	1.5	+	31995376	31995439	255,0,0
CM054146.1	18954064	18954123	novel:CM054146.1_20430	1.5	+	18954064	18954123	255,0,0
CM054138.1	20016955	20017016	novel:CM054138.1_8900	1.5	+	20016955	20017016	255,0,0
CM054161.1	19888249	19888307	novel:CM054161.1_40085	1.5	+	19888249	19888307	255,0,0
CM054161.1	32493119	32493177	novel:CM054161.1_40238	1.5	+	32493119	32493177	255,0,0
CM054138.1	5477976	5478037	novel:CM054138.1_9761	1.5	-	5477976	5478037	0,0,255
CM054156.1	10796343	10796405	novel:CM054156.1_33528	1.5	+	10796343	10796405	255,0,0
CM054151.1	19430559	19430622	novel:CM054151.1_28213	1.5	-	19430559	19430622	0,0,255
CM054157.1	25929803	25929875	novel:CM054157.1_34724	1.5	+	25929803	25929875	255,0,0
CM054138.1	64374647	64374711	novel:CM054138.1_10445	1.5	-	64374647	64374711	0,0,255
CM054146.1	60011601	60011657	novel:CM054146.1_21561	1.5	-	60011601	60011657	0,0,255
CM054165.1	34529345	34529406	novel:CM054165.1_44230	1.5	+	34529345	34529406	255,0,0
CM054137.1	2677326	2677389	novel:CM054137.1_6393	1.5	+	2677326	2677389	255,0,0
CM054141.1	26723959	26724016	novel:CM054141.1_14434	1.5	-	26723959	26724016	0,0,255
CM054143.1	4228665	4228720	novel:CM054143.1_16462	1.5	+	4228665	4228720	255,0,0
CM054154.1	2514175	2514261	novel:CM054154.1_31599	1.5	-	2514175	2514261	0,0,255
CM054140.1	68053938	68053994	novel:CM054140.1_13419	1.5	-	68053938	68053994	0,0,255
CM054159.1	37516421	37516482	novel:CM054159.1_37797	1.5	+	37516421	37516482	255,0,0
CM054150.1	54957508	54957573	novel:CM054150.1_26767	1.5	+	54957508	54957573	255,0,0
CM054146.1	59834731	59834796	novel:CM054146.1_20942	1.5	+	59834731	59834796	255,0,0
CM054150.1	62215137	62215196	novel:CM054150.1_26870	1.5	+	62215137	62215196	255,0,0
CM054138.1	6837723	6837777	novel:CM054138.1_9898	1.5	-	6837723	6837777	0,0,255
CM054152.1	45684902	45684963	novel:CM054152.1_29669	1.5	-	45684902	45684963	0,0,255
CM054138.1	56976854	56976916	novel:CM054138.1_10396	1.5	-	56976854	56976916	0,0,255
CM054139.1	31535709	31535763	novel:CM054139.1_11652	1.5	-	31535709	31535763	0,0,255
CM054155.1	16459592	16459645	novel:CM054155.1_32385	1.5	+	16459592	16459645	255,0,0
CM054167.1	12703829	12703911	novel:CM054167.1_45762	1.5	+	12703829	12703911	255,0,0
CM054154.1	13479786	13479847	novel:CM054154.1_30977	1.5	+	13479786	13479847	255,0,0
CM054142.1	20603963	20604032	novel:CM054142.1_15077	1.5	+	20603963	20604032	255,0,0
CM054156.1	50742569	50742625	novel:CM054156.1_34011	1.5	+	50742569	50742625	255,0,0
CM054149.1	61482402	61482477	novel:CM054149.1_24890	1.5	+	61482402	61482477	255,0,0
CM054156.1	31048938	31048995	novel:CM054156.1_34344	1.5	-	31048938	31048995	0,0,255
CM054148.1	21272476	21272537	novel:CM054148.1_23509	1.5	-	21272476	21272537	0,0,255
CM054158.1	22317825	22317885	novel:CM054158.1_36985	1.5	-	22317825	22317885	0,0,255
CM054143.1	26865724	26865781	novel:CM054143.1_17341	1.5	-	26865724	26865781	0,0,255
CM054143.1	4205268	4205323	novel:CM054143.1_16456	1.5	+	4205268	4205323	255,0,0
CM054141.1	49567945	49568004	novel:CM054141.1_14622	1.5	-	49567945	49568004	0,0,255
CM054155.1	30819330	30819384	novel:CM054155.1_33118	1.5	-	30819330	30819384	0,0,255
CM054138.1	20046471	20046532	novel:CM054138.1_8902	1.5	+	20046471	20046532	255,0,0
CM054152.1	1440566	1440621	novel:CM054152.1_29209	1.5	-	1440566	1440621	0,0,255
CM054151.1	44576529	44576585	novel:CM054151.1_28379	1.5	-	44576529	44576585	0,0,255
CM054150.1	21092729	21092792	novel:CM054150.1_26316	1.5	+	21092729	21092792	255,0,0
CM054134.1	90080888	90080947	novel:CM054134.1_2308	1.5	-	90080888	90080947	0,0,255
CM054161.1	6485183	6485244	novel:CM054161.1_40511	1.5	-	6485183	6485244	0,0,255
CM054153.1	11379092	11379145	novel:CM054153.1_29956	1.5	+	11379092	11379145	255,0,0
CM054147.1	45264396	45264452	novel:CM054147.1_21981	1.5	+	45264396	45264452	255,0,0
CM054138.1	5539749	5539803	novel:CM054138.1_8589	1.5	+	5539749	5539803	255,0,0
CM054142.1	58004773	58004848	novel:CM054142.1_16279	1.5	-	58004773	58004848	0,0,255
JAQIHA010003246.1	1889	1941	novel:JAQIHA010003246.1_48018	1.5	+	1889	1941	255,0,0
CM054154.1	33296162	33296222	novel:CM054154.1_31285	1.5	+	33296162	33296222	255,0,0
CM054161.1	40263750	40263810	novel:CM054161.1_40357	1.5	+	40263750	40263810	255,0,0
CM054167.1	5324658	5324715	novel:CM054167.1_46385	1.5	-	5324658	5324715	0,0,255
CM054150.1	63010273	63010332	novel:CM054150.1_26886	1.5	+	63010273	63010332	255,0,0
CM054150.1	54894767	54894823	novel:CM054150.1_27577	1.5	-	54894767	54894823	0,0,255
CM054141.1	67556335	67556414	novel:CM054141.1_14128	1.5	+	67556335	67556414	255,0,0
CM054135.1	27803026	27803115	novel:CM054135.1_3993	1.5	-	27803026	27803115	0,0,255
CM054153.1	33667378	33667437	novel:CM054153.1_30103	1.5	+	33667378	33667437	255,0,0
CM054135.1	24675041	24675098	novel:CM054135.1_3963	1.5	-	24675041	24675098	0,0,255
CM054161.1	44051496	44051544	novel:CM054161.1_40388	1.4	+	44051496	44051544	255,0,0
CM054140.1	1127078	1127143	novel:CM054140.1_12861	1.4	-	1127078	1127143	0,0,255
CM054162.1	14734068	14734128	novel:CM054162.1_41798	1.4	-	14734068	14734128	0,0,255
CM054147.1	13668221	13668281	novel:CM054147.1_21661	1.4	+	13668221	13668281	255,0,0
CM054144.1	1884462	1884525	novel:CM054144.1_17759	1.4	+	1884462	1884525	255,0,0
CM054153.1	11550684	11550747	novel:CM054153.1_29964	1.4	+	11550684	11550747	255,0,0
CM054135.1	14236650	14236710	novel:CM054135.1_2865	1.4	+	14236650	14236710	255,0,0
CM054150.1	63008724	63008783	novel:CM054150.1_27649	1.4	-	63008724	63008783	0,0,255
CM054146.1	38996319	38996381	novel:CM054146.1_21356	1.4	-	38996319	38996381	0,0,255
CM054146.1	24337341	24337403	novel:CM054146.1_20457	1.4	+	24337341	24337403	255,0,0
CM054153.1	11378467	11378547	novel:CM054153.1_29952	1.4	+	11378467	11378547	255,0,0
CM054154.1	17706420	17706475	novel:CM054154.1_31044	1.4	+	17706420	17706475	255,0,0
CM054141.1	66445882	66445926	novel:CM054141.1_14725	1.4	-	66445882	66445926	0,0,255
CM054143.1	20732238	20732295	novel:CM054143.1_16579	1.4	+	20732238	20732295	255,0,0
CM054159.1	4084419	4084476	novel:CM054159.1_38031	1.4	-	4084419	4084476	0,0,255
CM054134.1	127615176	127615237	novel:CM054134.1_1390	1.4	+	127615176	127615237	255,0,0
CM054162.1	38029485	38029565	novel:CM054162.1_42031	1.4	-	38029485	38029565	0,0,255
CM054138.1	7284599	7284651	novel:CM054138.1_8760	1.4	+	7284599	7284651	255,0,0
CM054162.1	1157665	1157722	novel:CM054162.1_41145	1.4	+	1157665	1157722	255,0,0
CM054167.1	27710396	27710474	novel:CM054167.1_46671	1.4	-	27710396	27710474	0,0,255
CM054160.1	30794355	30794414	novel:CM054160.1_39671	1.4	-	30794355	30794414	0,0,255
CM054155.1	22312380	22312438	novel:CM054155.1_33025	1.4	-	22312380	22312438	0,0,255
JAQIHA010001608.1	1209	1264	novel:JAQIHA010001608.1_47676	1.4	-	1209	1264	0,0,255
CM054140.1	37095302	37095363	novel:CM054140.1_12375	1.4	+	37095302	37095363	255,0,0
CM054142.1	6492206	6492281	novel:CM054142.1_15731	1.4	-	6492206	6492281	0,0,255
CM054164.1	37581200	37581251	novel:CM054164.1_43753	1.4	-	37581200	37581251	0,0,255
CM054146.1	7660203	7660267	novel:CM054146.1_21080	1.4	-	7660203	7660267	0,0,255
CM054138.1	25127601	25127671	novel:CM054138.1_10111	1.4	-	25127601	25127671	0,0,255
CM054159.1	39241498	39241556	novel:CM054159.1_38504	1.4	-	39241498	39241556	0,0,255
CM054164.1	17362774	17362832	novel:CM054164.1_43111	1.4	+	17362774	17362832	255,0,0
CM054141.1	32445725	32445788	novel:CM054141.1_13801	1.4	+	32445725	32445788	255,0,0
CM054158.1	31879942	31880002	novel:CM054158.1_36455	1.4	+	31879942	31880002	255,0,0
CM054154.1	55718491	55718551	novel:CM054154.1_31522	1.4	+	55718491	55718551	255,0,0
CM054150.1	54898185	54898248	novel:CM054150.1_26752	1.4	+	54898185	54898248	255,0,0
CM054134.1	24787491	24787541	novel:CM054134.1_1621	1.4	-	24787491	24787541	0,0,255
CM054161.1	6774916	6774976	novel:CM054161.1_39882	1.4	+	6774916	6774976	255,0,0
CM054138.1	81522898	81522969	novel:CM054138.1_10706	1.4	-	81522898	81522969	0,0,255
CM054154.1	9326489	9326560	novel:CM054154.1_31663	1.4	-	9326489	9326560	0,0,255
CM054137.1	29810176	29810237	novel:CM054137.1_6740	1.4	+	29810176	29810237	255,0,0
CM054146.1	26429018	26429094	novel:CM054146.1_20477	1.4	+	26429018	26429094	255,0,0
CM054138.1	7491372	7491432	novel:CM054138.1_8786	1.4	+	7491372	7491432	255,0,0
CM054152.1	7065082	7065139	novel:CM054152.1_28619	1.4	+	7065082	7065139	255,0,0
CM054150.1	54894768	54894825	novel:CM054150.1_26750	1.4	+	54894768	54894825	255,0,0
CM054146.1	53656843	53656925	novel:CM054146.1_20871	1.4	+	53656843	53656925	255,0,0
CM054138.1	6009372	6009429	novel:CM054138.1_8648	1.4	+	6009372	6009429	255,0,0
CM054159.1	17230509	17230561	novel:CM054159.1_38279	1.4	-	17230509	17230561	0,0,255
CM054159.1	6827459	6827523	novel:CM054159.1_37500	1.4	+	6827459	6827523	255,0,0
CM054150.1	55019461	55019519	novel:CM054150.1_26791	1.4	+	55019461	55019519	255,0,0
CM054161.1	32902409	32902466	novel:CM054161.1_40246	1.4	+	32902409	32902466	255,0,0
CM054167.1	12703792	12703867	novel:CM054167.1_45761	1.4	+	12703792	12703867	255,0,0
CM054167.1	14058094	14058149	novel:CM054167.1_46530	1.4	-	14058094	14058149	0,0,255
CM054159.1	37546403	37546460	novel:CM054159.1_37801	1.4	+	37546403	37546460	255,0,0
CM054158.1	41487633	41487687	novel:CM054158.1_36573	1.4	+	41487633	41487687	255,0,0
CM054155.1	16889321	16889372	novel:CM054155.1_32974	1.4	-	16889321	16889372	0,0,255
CM054161.1	27013348	27013405	novel:CM054161.1_40832	1.4	-	27013348	27013405	0,0,255
CM054141.1	21806575	21806638	novel:CM054141.1_14370	1.4	-	21806575	21806638	0,0,255
CM054136.1	20366429	20366487	novel:CM054136.1_5729	1.4	-	20366429	20366487	0,0,255
CM054165.1	21164330	21164390	novel:CM054165.1_43981	1.4	+	21164330	21164390	255,0,0
CM054142.1	20565342	20565407	novel:CM054142.1_15871	1.4	-	20565342	20565407	0,0,255
CM054155.1	5316422	5316474	novel:CM054155.1_32267	1.4	+	5316422	5316474	255,0,0
CM054166.1	38276748	38276822	novel:CM054166.1_45614	1.4	-	38276748	38276822	0,0,255
CM054142.1	71996611	71996677	novel:CM054142.1_15605	1.4	+	71996611	71996677	255,0,0
CM054154.1	2732844	2732903	novel:CM054154.1_31614	1.4	-	2732844	2732903	0,0,255
CM054137.1	31439823	31439876	novel:CM054137.1_7796	1.4	-	31439823	31439876	0,0,255
CM054162.1	31952060	31952114	novel:CM054162.1_41973	1.4	-	31952060	31952114	0,0,255
CM054137.1	4154574	4154642	novel:CM054137.1_6428	1.4	+	4154574	4154642	255,0,0
CM054161.1	11706082	11706141	novel:CM054161.1_40002	1.4	+	11706082	11706141	255,0,0
CM054154.1	2681445	2681505	novel:CM054154.1_30832	1.4	+	2681445	2681505	255,0,0
CM054146.1	14671221	14671275	novel:CM054146.1_21126	1.4	-	14671221	14671275	0,0,255
CM054153.1	23822729	23822784	novel:CM054153.1_30054	1.4	+	23822729	23822784	255,0,0
CM054165.1	30080223	30080280	novel:CM054165.1_44162	1.4	+	30080223	30080280	255,0,0
CM054152.1	31001548	31001610	novel:CM054152.1_29484	1.4	-	31001548	31001610	0,0,255
CM054163.1	29493229	29493284	novel:CM054163.1_42296	1.4	+	29493229	29493284	255,0,0
CM054138.1	46280714	46280777	novel:CM054138.1_9182	1.4	+	46280714	46280777	255,0,0
CM054149.1	58225468	58225537	novel:CM054149.1_25942	1.4	-	58225468	58225537	0,0,255
CM054147.1	41444611	41444693	novel:CM054147.1_22601	1.4	-	41444611	41444693	0,0,255
CM054153.1	23822717	23822792	novel:CM054153.1_30559	1.4	-	23822717	23822792	0,0,255
CM054159.1	29363693	29363748	novel:CM054159.1_38391	1.4	-	29363693	29363748	0,0,255
CM054167.1	5418546	5418603	novel:CM054167.1_46391	1.4	-	5418546	5418603	0,0,255
CM054142.1	71996562	71996619	novel:CM054142.1_15604	1.4	+	71996562	71996619	255,0,0
CM054137.1	14497345	14497405	novel:CM054137.1_7673	1.4	-	14497345	14497405	0,0,255
CM054157.1	26046978	26047035	novel:CM054157.1_35476	1.4	-	26046978	26047035	0,0,255
CM054141.1	21743196	21743256	novel:CM054141.1_14356	1.4	-	21743196	21743256	0,0,255
CM054167.1	21685850	21685913	novel:CM054167.1_46587	1.4	-	21685850	21685913	0,0,255
CM054143.1	54833842	54833916	novel:CM054143.1_16986	1.4	+	54833842	54833916	255,0,0
CM054142.1	19048902	19048959	novel:CM054142.1_15860	1.4	-	19048902	19048959	0,0,255
CM054161.1	33024961	33025021	novel:CM054161.1_40254	1.4	+	33024961	33025021	255,0,0
CM054166.1	35372145	35372204	novel:CM054166.1_45094	1.4	+	35372145	35372204	255,0,0
CM054167.1	24400256	24400312	novel:CM054167.1_46612	1.4	-	24400256	24400312	0,0,255
CM054155.1	30832219	30832278	novel:CM054155.1_32564	1.4	+	30832219	30832278	255,0,0
CM054137.1	61128743	61128813	novel:CM054137.1_7133	1.4	+	61128743	61128813	255,0,0
CM054161.1	27015628	27015685	novel:CM054161.1_40833	1.4	-	27015628	27015685	0,0,255
CM054155.1	42784529	42784587	novel:CM054155.1_33273	1.4	-	42784529	42784587	0,0,255
CM054142.1	20576964	20577033	novel:CM054142.1_15069	1.4	+	20576964	20577033	255,0,0
CM054136.1	15179758	15179816	novel:CM054136.1_4789	1.4	+	15179758	15179816	255,0,0
CM054136.1	40936117	40936183	novel:CM054136.1_5879	1.4	-	40936117	40936183	0,0,255
CM054138.1	7440853	7440913	novel:CM054138.1_9947	1.4	-	7440853	7440913	0,0,255
CM054135.1	14202254	14202310	novel:CM054135.1_2857	1.4	+	14202254	14202310	255,0,0
CM054151.1	56781142	56781201	novel:CM054151.1_28519	1.4	-	56781142	56781201	0,0,255
CM054163.1	29550479	29550536	novel:CM054163.1_42743	1.4	-	29550479	29550536	0,0,255
CM054165.1	21169090	21169148	novel:CM054165.1_43983	1.4	+	21169090	21169148	255,0,0
CM054167.1	21698316	21698379	novel:CM054167.1_46589	1.4	-	21698316	21698379	0,0,255
CM054154.1	24668551	24668610	novel:CM054154.1_31125	1.4	+	24668551	24668610	255,0,0
CM054144.1	50518189	50518249	novel:CM054144.1_18685	1.4	-	50518189	50518249	0,0,255
CM054137.1	29757504	29757554	novel:CM054137.1_6727	1.4	+	29757504	29757554	255,0,0
CM054143.1	21052125	21052182	novel:CM054143.1_17270	1.3	-	21052125	21052182	0,0,255
CM054166.1	28185342	28185416	novel:CM054166.1_45527	1.3	-	28185342	28185416	0,0,255
JAQIHA010001884.1	1372	1434	novel:JAQIHA010001884.1_47725	1.3	+	1372	1434	255,0,0
CM054137.1	575054	575128	novel:CM054137.1_6370	1.3	+	575054	575128	255,0,0
CM054154.1	17315627	17315684	novel:CM054154.1_31032	1.3	+	17315627	17315684	255,0,0
JAQIHA010004799.1	827	884	novel:JAQIHA010004799.1_48314	1.3	-	827	884	0,0,255
CM054148.1	22123491	22123552	novel:CM054148.1_23522	1.3	-	22123491	22123552	0,0,255
CM054134.1	42859104	42859162	novel:CM054134.1_1798	1.3	-	42859104	42859162	0,0,255
CM054150.1	54979718	54979776	novel:CM054150.1_26779	1.3	+	54979718	54979776	255,0,0
CM054134.1	111485000	111485059	novel:CM054134.1_1236	1.3	+	111485000	111485059	255,0,0
CM054148.1	21765892	21765953	novel:CM054148.1_23518	1.3	-	21765892	21765953	0,0,255
CM054151.1	9581085	9581146	novel:CM054151.1_27715	1.3	+	9581085	9581146	255,0,0
CM054135.1	43452569	43452627	novel:CM054135.1_3176	1.3	+	43452569	43452627	255,0,0
CM054154.1	2693197	2693255	novel:CM054154.1_30837	1.3	+	2693197	2693255	255,0,0
CM054155.1	16441575	16441639	novel:CM054155.1_32965	1.3	-	16441575	16441639	0,0,255
CM054135.1	86189596	86189656	novel:CM054135.1_3572	1.3	+	86189596	86189656	255,0,0
CM054160.1	4313437	4313498	novel:CM054160.1_39350	1.3	-	4313437	4313498	0,0,255
CM054134.1	77093220	77093278	novel:CM054134.1_874	1.3	+	77093220	77093278	255,0,0
CM054134.1	88261353	88261413	novel:CM054134.1_977	1.3	+	88261353	88261413	255,0,0
CM054143.1	21052126	21052185	novel:CM054143.1_16595	1.3	+	21052126	21052185	255,0,0
CM054155.1	23129963	23130028	novel:CM054155.1_33037	1.3	-	23129963	23130028	0,0,255
CM054137.1	4023902	4023963	novel:CM054137.1_6416	1.3	+	4023902	4023963	255,0,0
CM054138.1	56954726	56954786	novel:CM054138.1_9305	1.3	+	56954726	56954786	255,0,0
CM054162.1	14209213	14209277	novel:CM054162.1_41260	1.3	+	14209213	14209277	255,0,0
CM054138.1	6362949	6363003	novel:CM054138.1_8691	1.3	+	6362949	6363003	255,0,0
CM054152.1	26180466	26180524	novel:CM054152.1_29454	1.3	-	26180466	26180524	0,0,255
CM054138.1	47970464	47970525	novel:CM054138.1_10320	1.3	-	47970464	47970525	0,0,255
CM054157.1	13550185	13550241	novel:CM054157.1_35345	1.3	-	13550185	13550241	0,0,255
CM054156.1	31030382	31030438	novel:CM054156.1_34342	1.3	-	31030382	31030438	0,0,255
CM054161.1	27081837	27081898	novel:CM054161.1_40837	1.3	-	27081837	27081898	0,0,255
CM054134.1	111170782	111170838	novel:CM054134.1_2512	1.3	-	111170782	111170838	0,0,255
CM054137.1	14490824	14490882	novel:CM054137.1_7668	1.3	-	14490824	14490882	0,0,255
CM054164.1	24968010	24968068	novel:CM054164.1_43685	1.3	-	24968010	24968068	0,0,255
CM054154.1	19211723	19211806	novel:CM054154.1_31091	1.3	+	19211723	19211806	255,0,0
CM054142.1	71996640	71996735	novel:CM054142.1_15606	1.3	+	71996640	71996735	255,0,0
CM054154.1	2667484	2667541	novel:CM054154.1_30828	1.3	+	2667484	2667541	255,0,0
CM054165.1	24020377	24020434	novel:CM054165.1_44083	1.3	+	24020377	24020434	255,0,0
CM054138.1	81523108	81523179	novel:CM054138.1_10708	1.3	-	81523108	81523179	0,0,255
CM054167.1	24403092	24403150	novel:CM054167.1_46613	1.3	-	24403092	24403150	0,0,255
CM054138.1	5987270	5987334	novel:CM054138.1_9802	1.3	-	5987270	5987334	0,0,255
CM054151.1	14645567	14645621	novel:CM054151.1_28152	1.3	-	14645567	14645621	0,0,255
CM054138.1	12532450	12532507	novel:CM054138.1_10002	1.3	-	12532450	12532507	0,0,255
CM054166.1	28198129	28198193	novel:CM054166.1_45027	1.3	+	28198129	28198193	255,0,0
CM054165.1	7095743	7095821	novel:CM054165.1_43856	1.3	+	7095743	7095821	255,0,0
CM054151.1	56732721	56732782	novel:CM054151.1_28515	1.3	-	56732721	56732782	0,0,255
CM054148.1	19893737	19893792	novel:CM054148.1_23489	1.3	-	19893737	19893792	0,0,255
CM054152.1	6548097	6548174	novel:CM054152.1_28610	1.3	+	6548097	6548174	255,0,0
CM054141.1	40610849	40610926	novel:CM054141.1_13861	1.3	+	40610849	40610926	255,0,0
CM054152.1	33453322	33453378	novel:CM054152.1_29564	1.3	-	33453322	33453378	0,0,255
CM054156.1	5653561	5653625	novel:CM054156.1_33473	1.3	+	5653561	5653625	255,0,0
CM054157.1	42259559	42259628	novel:CM054157.1_35005	1.3	+	42259559	42259628	255,0,0
CM054142.1	36097638	36097701	novel:CM054142.1_16032	1.3	-	36097638	36097701	0,0,255
CM054157.1	42261939	42262008	novel:CM054157.1_35013	1.3	+	42261939	42262008	255,0,0
CM054138.1	4818449	4818515	novel:CM054138.1_9744	1.3	-	4818449	4818515	0,0,255
CM054165.1	33178856	33178915	novel:CM054165.1_44676	1.3	-	33178856	33178915	0,0,255
CM054138.1	24494923	24494978	novel:CM054138.1_10098	1.3	-	24494923	24494978	0,0,255
CM054164.1	24927243	24927304	novel:CM054164.1_43684	1.3	-	24927243	24927304	0,0,255
CM054158.1	341727	341782	novel:CM054158.1_36772	1.3	-	341727	341782	0,0,255
CM054143.1	51649483	51649538	novel:CM054143.1_16951	1.3	+	51649483	51649538	255,0,0
CM054153.1	29570450	29570515	novel:CM054153.1_30584	1.3	-	29570450	29570515	0,0,255
CM054138.1	53360243	53360300	novel:CM054138.1_9239	1.3	+	53360243	53360300	255,0,0
CM054134.1	123519090	123519151	novel:CM054134.1_2673	1.3	-	123519090	123519151	0,0,255
CM054146.1	38992188	38992246	novel:CM054146.1_21352	1.3	-	38992188	38992246	0,0,255
CM054155.1	49730463	49730517	novel:CM054155.1_32765	1.3	+	49730463	49730517	255,0,0
CM054137.1	31496108	31496160	novel:CM054137.1_7802	1.3	-	31496108	31496160	0,0,255
CM054157.1	39583138	39583200	novel:CM054157.1_34909	1.3	+	39583138	39583200	255,0,0
CM054155.1	20241966	20242022	novel:CM054155.1_33012	1.3	-	20241966	20242022	0,0,255
JAQIHA010001222.1	4070	4145	novel:JAQIHA010001222.1_47571	1.3	-	4070	4145	0,0,255
CM054166.1	8036710	8036773	novel:CM054166.1_45260	1.3	-	8036710	8036773	0,0,255
CM054152.1	46369790	46369839	novel:CM054152.1_29051	1.3	+	46369790	46369839	255,0,0
CM054141.1	71926958	71927017	novel:CM054141.1_14811	1.3	-	71926958	71927017	0,0,255
CM054138.1	5427079	5427141	novel:CM054138.1_9755	1.3	-	5427079	5427141	0,0,255
CM054140.1	10728452	10728508	novel:CM054140.1_12941	1.2	-	10728452	10728508	0,0,255
CM054147.1	42626252	42626315	novel:CM054147.1_22626	1.2	-	42626252	42626315	0,0,255
CM054162.1	20281484	20281543	novel:CM054162.1_41836	1.2	-	20281484	20281543	0,0,255
CM054157.1	27975218	27975268	novel:CM054157.1_35516	1.2	-	27975218	27975268	0,0,255
CM054145.1	46110847	46110899	novel:CM054145.1_19358	1.2	+	46110847	46110899	255,0,0
CM054138.1	5962148	5962207	novel:CM054138.1_8642	1.2	+	5962148	5962207	255,0,0
CM054134.1	27460198	27460261	novel:CM054134.1_1652	1.2	-	27460198	27460261	0,0,255
CM054142.1	20522412	20522465	novel:CM054142.1_15867	1.2	-	20522412	20522465	0,0,255
CM054137.1	18074296	18074355	novel:CM054137.1_6634	1.2	+	18074296	18074355	255,0,0
CM054145.1	14511886	14511943	novel:CM054145.1_19743	1.2	-	14511886	14511943	0,0,255
CM054135.1	36112641	36112700	novel:CM054135.1_3110	1.2	+	36112641	36112700	255,0,0
CM054152.1	43656931	43656994	novel:CM054152.1_29019	1.2	+	43656931	43656994	255,0,0
CM054135.1	86169453	86169529	novel:CM054135.1_3557	1.2	+	86169453	86169529	255,0,0
CM054138.1	7432279	7432338	novel:CM054138.1_8784	1.2	+	7432279	7432338	255,0,0
CM054163.1	14630619	14630696	novel:CM054163.1_42620	1.2	-	14630619	14630696	0,0,255
CM054162.1	8867790	8867844	novel:CM054162.1_41226	1.2	+	8867790	8867844	255,0,0
CM054155.1	30810021	30810081	novel:CM054155.1_33116	1.2	-	30810021	30810081	0,0,255
CM054139.1	37524898	37524953	novel:CM054139.1_11051	1.2	+	37524898	37524953	255,0,0
CM054159.1	41351434	41351491	novel:CM054159.1_37870	1.2	+	41351434	41351491	255,0,0
CM054155.1	30836720	30836784	novel:CM054155.1_32566	1.2	+	30836720	30836784	255,0,0
CM054164.1	24922973	24923031	novel:CM054164.1_43682	1.2	-	24922973	24923031	0,0,255
CM054135.1	68991223	68991285	novel:CM054135.1_4403	1.2	-	68991223	68991285	0,0,255
CM054161.1	27117174	27117243	novel:CM054161.1_40847	1.2	-	27117174	27117243	0,0,255
CM054142.1	51488122	51488177	novel:CM054142.1_15442	1.2	+	51488122	51488177	255,0,0
CM054160.1	11950961	11951022	novel:CM054160.1_38821	1.2	+	11950961	11951022	255,0,0
CM054141.1	32443240	32443302	novel:CM054141.1_13798	1.2	+	32443240	32443302	255,0,0
CM054151.1	56726164	56726219	novel:CM054151.1_28506	1.2	-	56726164	56726219	0,0,255
CM054138.1	56764761	56764824	novel:CM054138.1_9292	1.2	+	56764761	56764824	255,0,0
CM054155.1	22311577	22311633	novel:CM054155.1_33023	1.2	-	22311577	22311633	0,0,255
CM054137.1	68353286	68353349	novel:CM054137.1_7248	1.2	+	68353286	68353349	255,0,0
CM054135.1	14152494	14152564	novel:CM054135.1_3892	1.2	-	14152494	14152564	0,0,255
CM054143.1	4126055	4126109	novel:CM054143.1_16429	1.2	+	4126055	4126109	255,0,0
CM054146.1	5249265	5249319	novel:CM054146.1_20268	1.2	+	5249265	5249319	255,0,0
CM054135.1	76211145	76211206	novel:CM054135.1_4453	1.2	-	76211145	76211206	0,0,255
CM054144.1	40905465	40905521	novel:CM054144.1_18647	1.2	-	40905465	40905521	0,0,255
CM054142.1	58011542	58011603	novel:CM054142.1_16284	1.2	-	58011542	58011603	0,0,255
CM054167.1	14949822	14949882	novel:CM054167.1_45838	1.2	+	14949822	14949882	255,0,0
CM054166.1	10726323	10726383	novel:CM054166.1_44854	1.2	+	10726323	10726383	255,0,0
CM054165.1	30432862	30432929	novel:CM054165.1_44165	1.2	+	30432862	30432929	255,0,0
CM054134.1	20589008	20589095	novel:CM054134.1_1583	1.2	-	20589008	20589095	0,0,255
CM054152.1	52782556	52782634	novel:CM054152.1_29139	1.2	+	52782556	52782634	255,0,0
CM054136.1	15475948	15476030	novel:CM054136.1_4796	1.2	+	15475948	15476030	255,0,0
CM054138.1	81522863	81522921	novel:CM054138.1_10705	1.2	-	81522863	81522921	0,0,255
CM054152.1	52777588	52777666	novel:CM054152.1_29127	1.2	+	52777588	52777666	255,0,0
CM054149.1	38384982	38385080	novel:CM054149.1_24621	1.2	+	38384982	38385080	255,0,0
CM054167.1	35934376	35934445	novel:CM054167.1_46764	1.2	-	35934376	35934445	0,0,255
CM054164.1	33671421	33671477	novel:CM054164.1_43248	1.2	+	33671421	33671477	255,0,0
CM054134.1	52940468	52940537	novel:CM054134.1_593	1.2	+	52940468	52940537	255,0,0
CM054142.1	36098007	36098059	novel:CM054142.1_16036	1.2	-	36098007	36098059	0,0,255
CM054134.1	45448540	45448600	novel:CM054134.1_495	1.2	+	45448540	45448600	255,0,0
CM054148.1	26191632	26191693	novel:CM054148.1_23075	1.2	+	26191632	26191693	255,0,0
CM054151.1	55357590	55357638	novel:CM054151.1_28478	1.2	-	55357590	55357638	0,0,255
CM054135.1	16368571	16368629	novel:CM054135.1_2879	1.2	+	16368571	16368629	255,0,0
CM054164.1	37569695	37569752	novel:CM054164.1_43751	1.2	-	37569695	37569752	0,0,255
CM054161.1	9587550	9587610	novel:CM054161.1_39927	1.2	+	9587550	9587610	255,0,0
CM054141.1	4013233	4013291	novel:CM054141.1_14241	1.2	-	4013233	4013291	0,0,255
CM054155.1	49730497	49730582	novel:CM054155.1_32766	1.2	+	49730497	49730582	255,0,0
CM054148.1	21260809	21260871	novel:CM054148.1_23501	1.2	-	21260809	21260871	0,0,255
CM054138.1	5619257	5619307	novel:CM054138.1_8597	1.2	+	5619257	5619307	255,0,0
CM054168.1	22512930	22512989	novel:CM054168.1_47038	1.2	+	22512930	22512989	255,0,0
CM054165.1	25923400	25923460	novel:CM054165.1_44562	1.2	-	25923400	25923460	0,0,255
CM054145.1	34328798	34328851	novel:CM054145.1_19231	1.2	+	34328798	34328851	255,0,0
CM054146.1	53256476	53256534	novel:CM054146.1_20858	1.2	+	53256476	53256534	255,0,0
CM054134.1	41456857	41456917	novel:CM054134.1_415	1.2	+	41456857	41456917	255,0,0
CM054159.1	37527078	37527140	novel:CM054159.1_37800	1.2	+	37527078	37527140	255,0,0
JAQIHA010001292.1	5052	5116	novel:JAQIHA010001292.1_47585	1.2	+	5052	5116	255,0,0
CM054165.1	2532884	2532945	novel:CM054165.1_44336	1.2	-	2532884	2532945	0,0,255
CM054134.1	33790621	33790684	novel:CM054134.1_377	1.2	+	33790621	33790684	255,0,0
CM054162.1	20280798	20280860	novel:CM054162.1_41293	1.2	+	20280798	20280860	255,0,0
CM054166.1	35387427	35387490	novel:CM054166.1_45097	1.2	+	35387427	35387490	255,0,0
CM054155.1	31357803	31357864	novel:CM054155.1_33131	1.2	-	31357803	31357864	0,0,255
CM054149.1	7634679	7634749	novel:CM054149.1_23937	1.2	+	7634679	7634749	255,0,0
CM054137.1	8705906	8705967	novel:CM054137.1_7593	1.2	-	8705906	8705967	0,0,255
CM054135.1	95560556	95560618	novel:CM054135.1_3676	1.2	+	95560556	95560618	255,0,0
CM054151.1	56776972	56777031	novel:CM054151.1_28518	1.2	-	56776972	56777031	0,0,255
JAQIHA010000352.1	4021	4071	novel:JAQIHA010000352.1_48099	1.2	+	4021	4071	255,0,0
CM054145.1	31978868	31978928	novel:CM054145.1_19848	1.2	-	31978868	31978928	0,0,255
CM054156.1	50742738	50742793	novel:CM054156.1_34013	1.2	+	50742738	50742793	255,0,0
CM054162.1	20322263	20322318	novel:CM054162.1_41310	1.2	+	20322263	20322318	255,0,0
CM054154.1	34241915	34241976	novel:CM054154.1_31989	1.2	-	34241915	34241976	0,0,255
CM054159.1	6670627	6670692	novel:CM054159.1_38205	1.2	-	6670627	6670692	0,0,255
CM054153.1	11336588	11336652	novel:CM054153.1_30471	1.2	-	11336588	11336652	0,0,255
CM054142.1	20591504	20591568	novel:CM054142.1_15879	1.2	-	20591504	20591568	0,0,255
CM054161.1	1644732	1644792	novel:CM054161.1_40473	1.2	-	1644732	1644792	0,0,255
CM054134.1	115667870	115667953	novel:CM054134.1_1265	1.2	+	115667870	115667953	255,0,0
CM054167.1	24759347	24759418	novel:CM054167.1_46630	1.2	-	24759347	24759418	0,0,255
CM054139.1	72906362	72906422	novel:CM054139.1_11403	1.2	+	72906362	72906422	255,0,0
CM054159.1	35094031	35094110	novel:CM054159.1_38474	1.2	-	35094031	35094110	0,0,255
JAQIHA010000967.1	1521	1582	novel:JAQIHA010000967.1_48499	1.1	+	1521	1582	255,0,0
CM054152.1	6289026	6289085	novel:CM054152.1_28587	1.1	+	6289026	6289085	255,0,0
CM054139.1	37524946	37525001	novel:CM054139.1_11052	1.1	+	37524946	37525001	255,0,0
CM054161.1	43162043	43162101	novel:CM054161.1_41039	1.1	-	43162043	43162101	0,0,255
CM054158.1	16383865	16383929	novel:CM054158.1_36294	1.1	+	16383865	16383929	255,0,0
CM054135.1	43452535	43452592	novel:CM054135.1_3175	1.1	+	43452535	43452592	255,0,0
CM054158.1	33151220	33151288	novel:CM054158.1_37163	1.1	-	33151220	33151288	0,0,255
CM054146.1	26428865	26428942	novel:CM054146.1_20476	1.1	+	26428865	26428942	255,0,0
CM054148.1	49353941	49354002	novel:CM054148.1_23232	1.1	+	49353941	49354002	255,0,0
CM054153.1	13865549	13865607	novel:CM054153.1_30496	1.1	-	13865549	13865607	0,0,255
CM054165.1	30668569	30668630	novel:CM054165.1_44176	1.1	+	30668569	30668630	255,0,0
CM054166.1	34967814	34967875	novel:CM054166.1_45088	1.1	+	34967814	34967875	255,0,0
CM054162.1	1170453	1170518	novel:CM054162.1_41151	1.1	+	1170453	1170518	255,0,0
CM054136.1	33862306	33862351	novel:CM054136.1_5829	1.1	-	33862306	33862351	0,0,255
CM054152.1	43577366	43577418	novel:CM054152.1_29008	1.1	+	43577366	43577418	255,0,0
CM054160.1	1675148	1675204	novel:CM054160.1_38699	1.1	+	1675148	1675204	255,0,0
CM054138.1	5544906	5544964	novel:CM054138.1_8591	1.1	+	5544906	5544964	255,0,0
CM054159.1	2678428	2678487	novel:CM054159.1_37453	1.1	+	2678428	2678487	255,0,0
CM054168.1	16667375	16667438	novel:CM054168.1_47004	1.1	+	16667375	16667438	255,0,0
CM054150.1	54890235	54890290	novel:CM054150.1_26744	1.1	+	54890235	54890290	255,0,0
CM054144.1	10072514	10072572	novel:CM054144.1_17827	1.1	+	10072514	10072572	255,0,0
CM054134.1	45376805	45376867	novel:CM054134.1_1839	1.1	-	45376805	45376867	0,0,255
CM054155.1	24709009	24709082	novel:CM054155.1_32508	1.1	+	24709009	24709082	255,0,0
CM054137.1	27951665	27951720	novel:CM054137.1_7747	1.1	-	27951665	27951720	0,0,255
CM054155.1	9092438	9092494	novel:CM054155.1_32910	1.1	-	9092438	9092494	0,0,255
CM054142.1	29790737	29790799	novel:CM054142.1_15987	1.1	-	29790737	29790799	0,0,255
CM054163.1	14630686	14630737	novel:CM054163.1_42621	1.1	-	14630686	14630737	0,0,255
CM054155.1	9140524	9140580	novel:CM054155.1_32305	1.1	+	9140524	9140580	255,0,0
CM054168.1	17577697	17577754	novel:CM054168.1_47347	1.1	-	17577697	17577754	0,0,255
CM054160.1	24913288	24913344	novel:CM054160.1_39612	1.1	-	24913288	24913344	0,0,255
CM054155.1	19866813	19866887	novel:CM054155.1_32987	1.1	-	19866813	19866887	0,0,255
CM054134.1	91552489	91552551	novel:CM054134.1_1016	1.1	+	91552489	91552551	255,0,0
CM054152.1	2560717	2560767	novel:CM054152.1_29228	1.1	-	2560717	2560767	0,0,255
CM054161.1	11628278	11628347	novel:CM054161.1_40633	1.1	-	11628278	11628347	0,0,255
CM054147.1	50635795	50635852	novel:CM054147.1_22667	1.1	-	50635795	50635852	0,0,255
CM054142.1	20585429	20585490	novel:CM054142.1_15074	1.1	+	20585429	20585490	255,0,0
CM054150.1	20480410	20480470	novel:CM054150.1_27255	1.1	-	20480410	20480470	0,0,255
CM054161.1	47716006	47716060	novel:CM054161.1_41076	1.1	-	47716006	47716060	0,0,255
CM054146.1	18792842	18792900	novel:CM054146.1_20411	1.1	+	18792842	18792900	255,0,0
CM054167.1	28975510	28975568	novel:CM054167.1_46021	1.1	+	28975510	28975568	255,0,0
CM054143.1	4323212	4323285	novel:CM054143.1_16479	1.1	+	4323212	4323285	255,0,0
CM054165.1	30543027	30543088	novel:CM054165.1_44639	1.1	-	30543027	30543088	0,0,255
CM054137.1	31524493	31524565	novel:CM054137.1_7810	1.1	-	31524493	31524565	0,0,255
CM054157.1	47012809	47012853	novel:CM054157.1_35045	1.1	+	47012809	47012853	255,0,0
CM054167.1	12703529	12703616	novel:CM054167.1_45758	1.1	+	12703529	12703616	255,0,0
CM054135.1	73080305	73080365	novel:CM054135.1_3468	1.1	+	73080305	73080365	255,0,0
CM054155.1	31113037	31113096	novel:CM054155.1_33127	1.1	-	31113037	31113096	0,0,255
CM054159.1	33570910	33570968	novel:CM054159.1_38463	1.1	-	33570910	33570968	0,0,255
CM054134.1	88304674	88304739	novel:CM054134.1_988	1.1	+	88304674	88304739	255,0,0
CM054136.1	42212828	42212886	novel:CM054136.1_5031	1.1	+	42212828	42212886	255,0,0
CM054143.1	67989998	67990048	novel:CM054143.1_17054	1.1	+	67989998	67990048	255,0,0
CM054134.1	41524275	41524341	novel:CM054134.1_1763	1.1	-	41524275	41524341	0,0,255
CM054159.1	33441143	33441207	novel:CM054159.1_37776	1.1	+	33441143	33441207	255,0,0
CM054155.1	52214184	52214245	novel:CM054155.1_33370	1.1	-	52214184	52214245	0,0,255
CM054138.1	7298941	7298995	novel:CM054138.1_8765	1.1	+	7298941	7298995	255,0,0
CM054137.1	80795697	80795752	novel:CM054137.1_7439	1.1	+	80795697	80795752	255,0,0
CM054141.1	32380083	32380142	novel:CM054141.1_14499	1.1	-	32380083	32380142	0,0,255
CM054155.1	20048752	20048813	novel:CM054155.1_33010	1.1	-	20048752	20048813	0,0,255
JAQIHA010003542.1	6128	6180	novel:JAQIHA010003542.1_48106	1.1	-	6128	6180	0,0,255
CM054152.1	26513738	26513790	novel:CM054152.1_28804	1.1	+	26513738	26513790	255,0,0
CM054137.1	27948781	27948845	novel:CM054137.1_7743	1.1	-	27948781	27948845	0,0,255
CM054165.1	15675984	15676045	novel:CM054165.1_44455	1.1	-	15675984	15676045	0,0,255
CM054148.1	1226969	1227032	novel:CM054148.1_22878	1.1	+	1226969	1227032	255,0,0
CM054142.1	19068082	19068138	novel:CM054142.1_15864	1.1	-	19068082	19068138	0,0,255
CM054168.1	22512882	22512952	novel:CM054168.1_47037	1.1	+	22512882	22512952	255,0,0
CM054141.1	68245917	68245963	novel:CM054141.1_14145	1.1	+	68245917	68245963	255,0,0
CM054163.1	41451746	41451805	novel:CM054163.1_42475	1.1	+	41451746	41451805	255,0,0
CM054158.1	33153941	33154009	novel:CM054158.1_37167	1.1	-	33153941	33154009	0,0,255
CM054160.1	37014807	37014861	novel:CM054160.1_39179	1.1	+	37014807	37014861	255,0,0
CM054155.1	15675109	15675182	novel:CM054155.1_32359	1.1	+	15675109	15675182	255,0,0
CM054134.1	111360370	111360426	novel:CM054134.1_1223	1.1	+	111360370	111360426	255,0,0
CM054163.1	29686416	29686469	novel:CM054163.1_42757	1.1	-	29686416	29686469	0,0,255
CM054156.1	11392533	11392594	novel:CM054156.1_33552	1.1	+	11392533	11392594	255,0,0
CM054148.1	44519196	44519248	novel:CM054148.1_23701	1.1	-	44519196	44519248	0,0,255
CM054138.1	10747285	10747357	novel:CM054138.1_8804	1.1	+	10747285	10747357	255,0,0
CM054162.1	32094036	32094095	novel:CM054162.1_41550	1.1	+	32094036	32094095	255,0,0
CM054167.1	7077677	7077756	novel:CM054167.1_45693	1.1	+	7077677	7077756	255,0,0
CM054138.1	56732475	56732532	novel:CM054138.1_9289	1.1	+	56732475	56732532	255,0,0
CM054143.1	21043640	21043697	novel:CM054143.1_16590	1.1	+	21043640	21043697	255,0,0
CM054142.1	6492262	6492327	novel:CM054142.1_15732	1.1	-	6492262	6492327	0,0,255
CM054159.1	51394263	51394315	novel:CM054159.1_37951	1.1	+	51394263	51394315	255,0,0
CM054166.1	10646856	10646914	novel:CM054166.1_45281	1.1	-	10646856	10646914	0,0,255
CM054142.1	14210250	14210307	novel:CM054142.1_15797	1.1	-	14210250	14210307	0,0,255
CM054134.1	88295949	88296004	novel:CM054134.1_2292	1.1	-	88295949	88296004	0,0,255
CM054155.1	12455962	12456021	novel:CM054155.1_32925	1.1	-	12455962	12456021	0,0,255
CM054134.1	111486783	111486842	novel:CM054134.1_1238	1.1	+	111486783	111486842	255,0,0
CM054161.1	26002245	26002303	novel:CM054161.1_40790	1.1	-	26002245	26002303	0,0,255
CM054134.1	36690589	36690648	novel:CM054134.1_393	1.1	+	36690589	36690648	255,0,0
CM054163.1	29585949	29586008	novel:CM054163.1_42308	1.1	+	29585949	29586008	255,0,0
CM054139.1	17856665	17856726	novel:CM054139.1_10873	1.1	+	17856665	17856726	255,0,0
CM054147.1	54245370	54245448	novel:CM054147.1_22134	1.1	+	54245370	54245448	255,0,0
CM054150.1	54902111	54902171	novel:CM054150.1_27579	1.1	-	54902111	54902171	0,0,255
CM054159.1	39267888	39267942	novel:CM054159.1_37831	1.1	+	39267888	39267942	255,0,0
CM054138.1	5518300	5518349	novel:CM054138.1_9764	1.1	-	5518300	5518349	0,0,255
CM054150.1	20494615	20494670	novel:CM054150.1_26292	1.1	+	20494615	20494670	255,0,0
CM054157.1	26028847	26028902	novel:CM054157.1_34745	1.1	+	26028847	26028902	255,0,0
CM054134.1	2415217	2415280	novel:CM054134.1_17	1.1	+	2415217	2415280	255,0,0
CM054143.1	33038540	33038581	novel:CM054143.1_17426	1.1	-	33038540	33038581	0,0,255
CM054138.1	80724868	80724933	novel:CM054138.1_10685	1.1	-	80724868	80724933	0,0,255
CM054154.1	18237798	18237866	novel:CM054154.1_31767	1.1	-	18237798	18237866	0,0,255
CM054165.1	29351615	29351688	novel:CM054165.1_44617	1.1	-	29351615	29351688	0,0,255
CM054137.1	29719324	29719386	novel:CM054137.1_6720	1	+	29719324	29719386	255,0,0
CM054162.1	1025213	1025272	novel:CM054162.1_41136	1	+	1025213	1025272	255,0,0
CM054157.1	26007974	26008036	novel:CM054157.1_34742	1	+	26007974	26008036	255,0,0
CM054160.1	49812555	49812598	novel:CM054160.1_39258	1	+	49812555	49812598	255,0,0
CM054134.1	2507969	2508019	novel:CM054134.1_20	1	+	2507969	2508019	255,0,0
CM054167.1	14933310	14933368	novel:CM054167.1_45835	1	+	14933310	14933368	255,0,0
CM054135.1	36070469	36070523	novel:CM054135.1_4104	1	-	36070469	36070523	0,0,255
CM054163.1	42755364	42755426	novel:CM054163.1_42488	1	+	42755364	42755426	255,0,0
CM054148.1	19893769	19893827	novel:CM054148.1_23490	1	-	19893769	19893827	0,0,255
CM054161.1	9783549	9783607	novel:CM054161.1_40591	1	-	9783549	9783607	0,0,255
CM054138.1	6572712	6572768	novel:CM054138.1_8709	1	+	6572712	6572768	255,0,0
CM054155.1	36227299	36227352	novel:CM054155.1_33169	1	-	36227299	36227352	0,0,255
CM054154.1	2329286	2329335	novel:CM054154.1_31588	1	-	2329286	2329335	0,0,255
CM054150.1	27540343	27540431	novel:CM054150.1_27333	1	-	27540343	27540431	0,0,255
CM054150.1	20553697	20553758	novel:CM054150.1_26301	1	+	20553697	20553758	255,0,0
CM054162.1	32041619	32041679	novel:CM054162.1_41541	1	+	32041619	32041679	255,0,0
CM054134.1	100759518	100759576	novel:CM054134.1_2394	1	-	100759518	100759576	0,0,255
CM054156.1	11377186	11377250	novel:CM054156.1_34141	1	-	11377186	11377250	0,0,255
CM054145.1	49968611	49968665	novel:CM054145.1_19422	1	+	49968611	49968665	255,0,0
CM054168.1	20527708	20527766	novel:CM054168.1_47380	1	-	20527708	20527766	0,0,255
CM054139.1	29329946	29330007	novel:CM054139.1_10972	1	+	29329946	29330007	255,0,0
CM054163.1	29525109	29525161	novel:CM054163.1_42299	1	+	29525109	29525161	255,0,0
CM054161.1	33375850	33375907	novel:CM054161.1_40928	1	-	33375850	33375907	0,0,255
CM054166.1	13168739	13168820	novel:CM054166.1_44870	1	+	13168739	13168820	255,0,0
CM054135.1	76184220	76184282	novel:CM054135.1_4449	1	-	76184220	76184282	0,0,255
CM054152.1	48496189	48496251	novel:CM054152.1_29086	1	+	48496189	48496251	255,0,0
CM054150.1	20575689	20575750	novel:CM054150.1_26307	1	+	20575689	20575750	255,0,0
CM054160.1	12649021	12649079	novel:CM054160.1_38865	1	+	12649021	12649079	255,0,0
CM054163.1	19643695	19643756	novel:CM054163.1_42654	1	-	19643695	19643756	0,0,255
CM054150.1	20527093	20527153	novel:CM054150.1_26293	1	+	20527093	20527153	255,0,0
CM054161.1	47703517	47703578	novel:CM054161.1_41074	1	-	47703517	47703578	0,0,255
CM054145.1	22342655	22342705	novel:CM054145.1_19770	1	-	22342655	22342705	0,0,255
CM054155.1	22354959	22355017	novel:CM054155.1_32468	1	+	22354959	22355017	255,0,0
CM054150.1	54981373	54981434	novel:CM054150.1_27585	1	-	54981373	54981434	0,0,255
CM054138.1	46026776	46026833	novel:CM054138.1_9173	1	+	46026776	46026833	255,0,0
CM054156.1	12047495	12047570	novel:CM054156.1_33566	1	+	12047495	12047570	255,0,0
CM054163.1	14630458	14630534	novel:CM054163.1_42617	1	-	14630458	14630534	0,0,255
CM054143.1	4274456	4274522	novel:CM054143.1_16468	1	+	4274456	4274522	255,0,0
CM054166.1	34942481	34942549	novel:CM054166.1_45591	1	-	34942481	34942549	0,0,255
CM054136.1	29292281	29292339	novel:CM054136.1_5803	1	-	29292281	29292339	0,0,255
CM054135.1	76187389	76187451	novel:CM054135.1_4451	1	-	76187389	76187451	0,0,255
JAQIHA010000840.1	3856	3926	novel:JAQIHA010000840.1_48470	1	-	3856	3926	0,0,255
CM054137.1	68358353	68358416	novel:CM054137.1_7249	1	+	68358353	68358416	255,0,0
CM054160.1	30740039	30740082	novel:CM054160.1_39665	1	-	30740039	30740082	0,0,255
CM054162.1	17854388	17854469	novel:CM054162.1_41815	1	-	17854388	17854469	0,0,255
CM054167.1	1410453	1410515	novel:CM054167.1_45630	1	+	1410453	1410515	255,0,0
CM054137.1	31403464	31403522	novel:CM054137.1_6755	1	+	31403464	31403522	255,0,0
CM054164.1	20016135	20016190	novel:CM054164.1_43155	1	+	20016135	20016190	255,0,0
CM054152.1	48442895	48442955	novel:CM054152.1_29740	1	-	48442895	48442955	0,0,255
CM054147.1	54217713	54217772	novel:CM054147.1_22129	1	+	54217713	54217772	255,0,0
CM054141.1	22217413	22217475	novel:CM054141.1_14407	1	-	22217413	22217475	0,0,255
CM054140.1	68056677	68056734	novel:CM054140.1_12691	1	+	68056677	68056734	255,0,0
CM054135.1	28862284	28862345	novel:CM054135.1_2992	1	+	28862284	28862345	255,0,0
CM054163.1	14630566	14630642	novel:CM054163.1_42619	1	-	14630566	14630642	0,0,255
CM054144.1	35559975	35560036	novel:CM054144.1_18615	1	-	35559975	35560036	0,0,255
CM054141.1	69393450	69393507	novel:CM054141.1_14162	1	+	69393450	69393507	255,0,0
CM054134.1	41515115	41515166	novel:CM054134.1_427	1	+	41515115	41515166	255,0,0
CM054145.1	49965080	49965137	novel:CM054145.1_19418	1	+	49965080	49965137	255,0,0
CM054165.1	29420730	29420791	novel:CM054165.1_44160	1	+	29420730	29420791	255,0,0
CM054159.1	37561671	37561728	novel:CM054159.1_37806	1	+	37561671	37561728	255,0,0
CM054141.1	53001246	53001316	novel:CM054141.1_14646	1	-	53001246	53001316	0,0,255
CM054164.1	24988573	24988633	novel:CM054164.1_43201	1	+	24988573	24988633	255,0,0
CM054137.1	29575737	29575790	novel:CM054137.1_6709	1	+	29575737	29575790	255,0,0
CM054137.1	68241365	68241426	novel:CM054137.1_8143	1	-	68241365	68241426	0,0,255
CM054137.1	50077944	50078008	novel:CM054137.1_6994	1	+	50077944	50078008	255,0,0
CM054166.1	17336279	17336336	novel:CM054166.1_45422	0.9	-	17336279	17336336	0,0,255
CM054164.1	33683529	33683587	novel:CM054164.1_43259	0.9	+	33683529	33683587	255,0,0
CM054147.1	40742038	40742105	novel:CM054147.1_22597	0.9	-	40742038	40742105	0,0,255
CM054161.1	6764636	6764696	novel:CM054161.1_39880	0.9	+	6764636	6764696	255,0,0
CM054143.1	26632274	26632333	novel:CM054143.1_17324	0.9	-	26632274	26632333	0,0,255
CM054138.1	6581543	6581606	novel:CM054138.1_9865	0.9	-	6581543	6581606	0,0,255
CM054165.1	30510404	30510461	novel:CM054165.1_44635	0.9	-	30510404	30510461	0,0,255
CM054138.1	5769268	5769337	novel:CM054138.1_8613	0.9	+	5769268	5769337	255,0,0
CM054162.1	59790	59852	novel:CM054162.1_41092	0.9	+	59790	59852	255,0,0
CM054141.1	36911783	36911843	novel:CM054141.1_13829	0.9	+	36911783	36911843	255,0,0
CM054151.1	56719899	56719949	novel:CM054151.1_28503	0.9	-	56719899	56719949	0,0,255
CM054138.1	6402252	6402310	novel:CM054138.1_8700	0.9	+	6402252	6402310	255,0,0
CM054162.1	38388476	38388540	novel:CM054162.1_42038	0.9	-	38388476	38388540	0,0,255
CM054163.1	14630340	14630426	novel:CM054163.1_42615	0.9	-	14630340	14630426	0,0,255
CM054149.1	58196870	58196927	novel:CM054149.1_24851	0.9	+	58196870	58196927	255,0,0
CM054150.1	54966627	54966693	novel:CM054150.1_26769	0.9	+	54966627	54966693	255,0,0
CM054156.1	11368545	11368604	novel:CM054156.1_34137	0.9	-	11368545	11368604	0,0,255
JAQIHA010001338.1	6876	6936	novel:JAQIHA010001338.1_47598	0.9	-	6876	6936	0,0,255
CM054163.1	14630403	14630480	novel:CM054163.1_42616	0.9	-	14630403	14630480	0,0,255
CM054143.1	45595447	45595509	novel:CM054143.1_17521	0.9	-	45595447	45595509	0,0,255
CM054163.1	17351406	17351469	novel:CM054163.1_42628	0.9	-	17351406	17351469	0,0,255
CM054137.1	14509302	14509360	novel:CM054137.1_6606	0.9	+	14509302	14509360	255,0,0
CM054137.1	80806485	80806535	novel:CM054137.1_8436	0.9	-	80806485	80806535	0,0,255
CM054147.1	32512345	32512406	novel:CM054147.1_22516	0.9	-	32512345	32512406	0,0,255
CM054138.1	6148259	6148320	novel:CM054138.1_8663	0.9	+	6148259	6148320	255,0,0
CM054154.1	13490766	13490825	novel:CM054154.1_30979	0.9	+	13490766	13490825	255,0,0
CM054147.1	54076092	54076146	novel:CM054147.1_22111	0.9	+	54076092	54076146	255,0,0
CM054134.1	100739955	100740021	novel:CM054134.1_2392	0.9	-	100739955	100740021	0,0,255
CM054139.1	63984993	63985057	novel:CM054139.1_11975	0.9	-	63984993	63985057	0,0,255
CM054150.1	20558789	20558848	novel:CM054150.1_26306	0.9	+	20558789	20558848	255,0,0
CM054157.1	14917959	14918066	novel:CM054157.1_34634	0.9	+	14917959	14918066	255,0,0
CM054137.1	4131263	4131324	novel:CM054137.1_7523	0.9	-	4131263	4131324	0,0,255
CM054138.1	5777779	5777848	novel:CM054138.1_8617	0.9	+	5777779	5777848	255,0,0
CM054141.1	4393293	4393378	novel:CM054141.1_13557	0.9	+	4393293	4393378	255,0,0
CM054160.1	11947119	11947179	novel:CM054160.1_38819	0.9	+	11947119	11947179	255,0,0
CM054145.1	46078414	46078473	novel:CM054145.1_19978	0.9	-	46078414	46078473	0,0,255
CM054137.1	81951181	81951243	novel:CM054137.1_7467	0.9	+	81951181	81951243	255,0,0
CM054151.1	57002136	57002192	novel:CM054151.1_28523	0.9	-	57002136	57002192	0,0,255
CM054151.1	26098241	26098294	novel:CM054151.1_27813	0.9	+	26098241	26098294	255,0,0
CM054142.1	20574392	20574446	novel:CM054142.1_15067	0.9	+	20574392	20574446	255,0,0
CM054167.1	14052175	14052240	novel:CM054167.1_46527	0.9	-	14052175	14052240	0,0,255
CM054135.1	68990278	68990341	novel:CM054135.1_3401	0.9	+	68990278	68990341	255,0,0
CM054141.1	71482140	71482213	novel:CM054141.1_14804	0.9	-	71482140	71482213	0,0,255
CM054159.1	29370721	29370779	novel:CM054159.1_37722	0.9	+	29370721	29370779	255,0,0
CM054163.1	14630511	14630588	novel:CM054163.1_42618	0.9	-	14630511	14630588	0,0,255
CM054138.1	81523073	81523131	novel:CM054138.1_10707	0.9	-	81523073	81523131	0,0,255
CM054153.1	11378428	11378490	novel:CM054153.1_29951	0.9	+	11378428	11378490	255,0,0
CM054135.1	35204359	35204408	novel:CM054135.1_3096	0.9	+	35204359	35204408	255,0,0
CM054167.1	9614149	9614207	novel:CM054167.1_46469	0.9	-	9614149	9614207	0,0,255
CM054141.1	21810981	21811038	novel:CM054141.1_14372	0.9	-	21810981	21811038	0,0,255
CM054155.1	5435042	5435097	novel:CM054155.1_32269	0.9	+	5435042	5435097	255,0,0
CM054143.1	49287658	49287719	novel:CM054143.1_16912	0.9	+	49287658	49287719	255,0,0
CM054149.1	47939956	47940045	novel:CM054149.1_25825	0.9	-	47939956	47940045	0,0,255
CM054164.1	37588569	37588634	novel:CM054164.1_43756	0.9	-	37588569	37588634	0,0,255
CM054155.1	41719200	41719261	novel:CM054155.1_33261	0.9	-	41719200	41719261	0,0,255
CM054166.1	10649208	10649265	novel:CM054166.1_44836	0.9	+	10649208	10649265	255,0,0
CM054164.1	34379761	34379831	novel:CM054164.1_43286	0.9	+	34379761	34379831	255,0,0
CM054164.1	33672728	33672786	novel:CM054164.1_43253	0.9	+	33672728	33672786	255,0,0
CM054152.1	6360247	6360309	novel:CM054152.1_28604	0.9	+	6360247	6360309	255,0,0
CM054161.1	12186279	12186341	novel:CM054161.1_40014	0.9	+	12186279	12186341	255,0,0
CM054146.1	39007949	39008006	novel:CM054146.1_21360	0.9	-	39007949	39008006	0,0,255
CM054134.1	111112656	111112715	novel:CM054134.1_1205	0.9	+	111112656	111112715	255,0,0
CM054144.1	10070552	10070610	novel:CM054144.1_17826	0.9	+	10070552	10070610	255,0,0
CM054135.1	36133043	36133102	novel:CM054135.1_4114	0.9	-	36133043	36133102	0,0,255
CM054167.1	28984003	28984064	novel:CM054167.1_46691	0.9	-	28984003	28984064	0,0,255
CM054156.1	53408238	53408285	novel:CM054156.1_34035	0.9	+	53408238	53408285	255,0,0
CM054146.1	14707562	14707616	novel:CM054146.1_20365	0.9	+	14707562	14707616	255,0,0
CM054157.1	21572581	21572629	novel:CM054157.1_35419	0.9	-	21572581	21572629	0,0,255
CM054142.1	51482673	51482729	novel:CM054142.1_15436	0.9	+	51482673	51482729	255,0,0
CM054134.1	40841107	40841159	novel:CM054134.1_1754	0.8	-	40841107	40841159	0,0,255
CM054154.1	35919396	35919443	novel:CM054154.1_31305	0.8	+	35919396	35919443	255,0,0
CM054168.1	17673212	17673270	novel:CM054168.1_47355	0.8	-	17673212	17673270	0,0,255
CM054150.1	54888010	54888065	novel:CM054150.1_26742	0.8	+	54888010	54888065	255,0,0
CM054160.1	51539005	51539062	novel:CM054160.1_39268	0.8	+	51539005	51539062	255,0,0
CM054162.1	14072183	14072242	novel:CM054162.1_41788	0.8	-	14072183	14072242	0,0,255
CM054145.1	46119513	46119574	novel:CM054145.1_19370	0.8	+	46119513	46119574	255,0,0
CM054158.1	30730018	30730083	novel:CM054158.1_37048	0.8	-	30730018	30730083	0,0,255
CM054138.1	47965618	47965678	novel:CM054138.1_10315	0.8	-	47965618	47965678	0,0,255
CM054165.1	30740129	30740184	novel:CM054165.1_44177	0.8	+	30740129	30740184	255,0,0
CM054165.1	33141735	33141792	novel:CM054165.1_44203	0.8	+	33141735	33141792	255,0,0
CM054134.1	41501980	41502036	novel:CM054134.1_421	0.8	+	41501980	41502036	255,0,0
CM054161.1	19504633	19504688	novel:CM054161.1_40727	0.8	-	19504633	19504688	0,0,255
CM054137.1	31516933	31516987	novel:CM054137.1_6762	0.8	+	31516933	31516987	255,0,0
CM054155.1	16109225	16109286	novel:CM054155.1_32950	0.8	-	16109225	16109286	0,0,255
CM054138.1	44821016	44821079	novel:CM054138.1_9166	0.8	+	44821016	44821079	255,0,0
CM054166.1	28181168	28181229	novel:CM054166.1_45021	0.8	+	28181168	28181229	255,0,0
CM054161.1	6787322	6787379	novel:CM054161.1_39889	0.8	+	6787322	6787379	255,0,0
CM054155.1	49934072	49934133	novel:CM054155.1_32774	0.8	+	49934072	49934133	255,0,0
CM054134.1	69359808	69359871	novel:CM054134.1_2070	0.8	-	69359808	69359871	0,0,255
CM054166.1	36712914	36712979	novel:CM054166.1_45110	0.8	+	36712914	36712979	255,0,0
CM054162.1	32225768	32225833	novel:CM054162.1_41988	0.8	-	32225768	32225833	0,0,255
CM054137.1	29583828	29583888	novel:CM054137.1_6713	0.8	+	29583828	29583888	255,0,0
CM054134.1	41508464	41508523	novel:CM054134.1_424	0.8	+	41508464	41508523	255,0,0
CM054168.1	33384053	33384119	novel:CM054168.1_47479	0.8	-	33384053	33384119	0,0,255
CM054157.1	48272804	48272867	novel:CM054157.1_35057	0.8	+	48272804	48272867	255,0,0
CM054158.1	33006421	33006476	novel:CM054158.1_37144	0.8	-	33006421	33006476	0,0,255
CM054154.1	2333919	2333980	novel:CM054154.1_30801	0.8	+	2333919	2333980	255,0,0
CM054168.1	17589452	17589514	novel:CM054168.1_47351	0.8	-	17589452	17589514	0,0,255
CM054165.1	13712491	13712551	novel:CM054165.1_43948	0.8	+	13712491	13712551	255,0,0
CM054154.1	30620635	30620694	novel:CM054154.1_31945	0.8	-	30620635	30620694	0,0,255
CM054139.1	27865355	27865414	novel:CM054139.1_11599	0.8	-	27865355	27865414	0,0,255
CM054135.1	24826068	24826137	novel:CM054135.1_2955	0.8	+	24826068	24826137	255,0,0
CM054137.1	29809136	29809196	novel:CM054137.1_6738	0.8	+	29809136	29809196	255,0,0
CM054147.1	42595522	42595583	novel:CM054147.1_22616	0.8	-	42595522	42595583	0,0,255
CM054135.1	30918543	30918605	novel:CM054135.1_4029	0.8	-	30918543	30918605	0,0,255
CM054163.1	40177031	40177089	novel:CM054163.1_42831	0.8	-	40177031	40177089	0,0,255
CM054156.1	26900091	26900160	novel:CM054156.1_33754	0.8	+	26900091	26900160	255,0,0
CM054161.1	7056017	7056070	novel:CM054161.1_39903	0.8	+	7056017	7056070	255,0,0
CM054149.1	18325382	18325442	novel:CM054149.1_25187	0.8	-	18325382	18325442	0,0,255
CM054160.1	4354521	4354583	novel:CM054160.1_39354	0.8	-	4354521	4354583	0,0,255
CM054142.1	14224404	14224459	novel:CM054142.1_14967	0.8	+	14224404	14224459	255,0,0
CM054162.1	21861849	21861921	novel:CM054162.1_41867	0.8	-	21861849	21861921	0,0,255
CM054161.1	11604045	11604098	novel:CM054161.1_40630	0.8	-	11604045	11604098	0,0,255
CM054150.1	55010876	55010929	novel:CM054150.1_26789	0.8	+	55010876	55010929	255,0,0
CM054146.1	15963719	15963783	novel:CM054146.1_21145	0.8	-	15963719	15963783	0,0,255
CM054168.1	20524140	20524193	novel:CM054168.1_47377	0.8	-	20524140	20524193	0,0,255
CM054160.1	24807730	24807796	novel:CM054160.1_39059	0.8	+	24807730	24807796	255,0,0
CM054164.1	13658928	13659012	novel:CM054164.1_43599	0.8	-	13658928	13659012	0,0,255
CM054148.1	5182583	5182640	novel:CM054148.1_23361	0.8	-	5182583	5182640	0,0,255
CM054144.1	24913624	24913682	novel:CM054144.1_17949	0.8	+	24913624	24913682	255,0,0
CM054138.1	47966801	47966859	novel:CM054138.1_10317	0.8	-	47966801	47966859	0,0,255
CM054162.1	14224024	14224083	novel:CM054162.1_41792	0.8	-	14224024	14224083	0,0,255
CM054149.1	58198641	58198697	novel:CM054149.1_24853	0.8	+	58198641	58198697	255,0,0
CM054143.1	44078970	44079033	novel:CM054143.1_16800	0.8	+	44078970	44079033	255,0,0
CM054134.1	36690483	36690564	novel:CM054134.1_392	0.8	+	36690483	36690564	255,0,0
CM054149.1	7634595	7634677	novel:CM054149.1_23936	0.8	+	7634595	7634677	255,0,0
CM054149.1	3829879	3829943	novel:CM054149.1_23909	0.8	+	3829879	3829943	255,0,0
CM054134.1	2261447	2261499	novel:CM054134.1_1420	0.8	-	2261447	2261499	0,0,255
CM054146.1	7784745	7784808	novel:CM054146.1_21082	0.7	-	7784745	7784808	0,0,255
CM054135.1	73335311	73335368	novel:CM054135.1_3471	0.7	+	73335311	73335368	255,0,0
CM054158.1	10474950	10475006	novel:CM054158.1_36889	0.7	-	10474950	10475006	0,0,255
CM054165.1	23661324	23661380	novel:CM054165.1_44029	0.7	+	23661324	23661380	255,0,0
CM054164.1	24949319	24949378	novel:CM054164.1_43200	0.7	+	24949319	24949378	255,0,0
CM054149.1	54032969	54033024	novel:CM054149.1_24792	0.7	+	54032969	54033024	255,0,0
CM054141.1	4007007	4007066	novel:CM054141.1_14239	0.7	-	4007007	4007066	0,0,255
CM054138.1	6016468	6016520	novel:CM054138.1_9805	0.7	-	6016468	6016520	0,0,255
CM054134.1	119478931	119478999	novel:CM054134.1_1314	0.7	+	119478931	119478999	255,0,0
CM054140.1	1196956	1197014	novel:CM054140.1_12865	0.7	-	1196956	1197014	0,0,255
CM054144.1	1535174	1535235	novel:CM054144.1_17741	0.7	+	1535174	1535235	255,0,0
CM054148.1	18551949	18552032	novel:CM054148.1_23008	0.7	+	18551949	18552032	255,0,0
CM054142.1	64087250	64087294	novel:CM054142.1_15525	0.7	+	64087250	64087294	255,0,0
CM054147.1	32922217	32922276	novel:CM054147.1_22521	0.7	-	32922217	32922276	0,0,255
CM054136.1	8190500	8190564	novel:CM054136.1_4741	0.7	+	8190500	8190564	255,0,0
CM054151.1	44576134	44576197	novel:CM054151.1_28377	0.7	-	44576134	44576197	0,0,255
CM054164.1	18371818	18371884	novel:CM054164.1_43128	0.7	+	18371818	18371884	255,0,0
CM054135.1	15434789	15434865	novel:CM054135.1_2878	0.7	+	15434789	15434865	255,0,0
CM054142.1	36097957	36098029	novel:CM054142.1_16035	0.7	-	36097957	36098029	0,0,255
CM054165.1	33148574	33148634	novel:CM054165.1_44216	0.7	+	33148574	33148634	255,0,0
CM054163.1	29825587	29825646	novel:CM054163.1_42773	0.7	-	29825587	29825646	0,0,255
CM054143.1	30028230	30028292	novel:CM054143.1_17355	0.7	-	30028230	30028292	0,0,255
CM054141.1	43423097	43423158	novel:CM054141.1_14595	0.7	-	43423097	43423158	0,0,255
CM054147.1	11018111	11018169	novel:CM054147.1_22354	0.7	-	11018111	11018169	0,0,255
CM054138.1	44821014	44821077	novel:CM054138.1_10275	0.7	-	44821014	44821077	0,0,255
CM054146.1	8833825	8833878	novel:CM054146.1_20331	0.7	+	8833825	8833878	255,0,0
CM054165.1	29342402	29342460	novel:CM054165.1_44608	0.7	-	29342402	29342460	0,0,255
CM054152.1	46358458	46358511	novel:CM054152.1_29697	0.7	-	46358458	46358511	0,0,255
CM054155.1	5638226	5638288	novel:CM054155.1_32285	0.7	+	5638226	5638288	255,0,0
CM054138.1	7379265	7379320	novel:CM054138.1_8780	0.7	+	7379265	7379320	255,0,0
CM054161.1	11602769	11602827	novel:CM054161.1_39988	0.7	+	11602769	11602827	255,0,0
CM054149.1	44067374	44067430	novel:CM054149.1_24677	0.7	+	44067374	44067430	255,0,0
CM054137.1	10898064	10898121	novel:CM054137.1_6550	0.7	+	10898064	10898121	255,0,0
CM054152.1	20863212	20863278	novel:CM054152.1_29406	0.7	-	20863212	20863278	0,0,255
CM054138.1	56866059	56866119	novel:CM054138.1_10386	0.7	-	56866059	56866119	0,0,255
CM054158.1	31851953	31852039	novel:CM054158.1_37115	0.7	-	31851953	31852039	0,0,255
CM054147.1	35024852	35024910	novel:CM054147.1_22543	0.7	-	35024852	35024910	0,0,255
CM054148.1	25438819	25438877	novel:CM054148.1_23560	0.7	-	25438819	25438877	0,0,255
CM054135.1	37987364	37987423	novel:CM054135.1_4147	0.7	-	37987364	37987423	0,0,255
CM054153.1	11523385	11523443	novel:CM054153.1_30473	0.7	-	11523385	11523443	0,0,255
CM054142.1	18953407	18953465	novel:CM054142.1_15858	0.7	-	18953407	18953465	0,0,255
CM054147.1	41040266	41040327	novel:CM054147.1_21948	0.7	+	41040266	41040327	255,0,0
CM054134.1	45610308	45610391	novel:CM054134.1_501	0.7	+	45610308	45610391	255,0,0
CM054135.1	36136723	36136792	novel:CM054135.1_4117	0.7	-	36136723	36136792	0,0,255
CM054150.1	45626503	45626562	novel:CM054150.1_26517	0.7	+	45626503	45626562	255,0,0
CM054147.1	11027428	11027496	novel:CM054147.1_22359	0.7	-	11027428	11027496	0,0,255
CM054165.1	13669098	13669164	novel:CM054165.1_44434	0.7	-	13669098	13669164	0,0,255
CM054152.1	45790394	45790456	novel:CM054152.1_29039	0.7	+	45790394	45790456	255,0,0
CM054164.1	18396172	18396238	novel:CM054164.1_43130	0.7	+	18396172	18396238	255,0,0
CM054144.1	37184772	37184831	novel:CM054144.1_18629	0.7	-	37184772	37184831	0,0,255
CM054141.1	71481940	71482013	novel:CM054141.1_14802	0.6	-	71481940	71482013	0,0,255
CM054146.1	5260135	5260193	novel:CM054146.1_20272	0.6	+	5260135	5260193	255,0,0
CM054139.1	59896408	59896490	novel:CM054139.1_11914	0.6	-	59896408	59896490	0,0,255
CM054135.1	76219912	76219974	novel:CM054135.1_4455	0.6	-	76219912	76219974	0,0,255
CM054156.1	12065092	12065154	novel:CM054156.1_33572	0.6	+	12065092	12065154	255,0,0
CM054134.1	111273027	111273083	novel:CM054134.1_1219	0.6	+	111273027	111273083	255,0,0
CM054147.1	35051861	35051919	novel:CM054147.1_22551	0.6	-	35051861	35051919	0,0,255
CM054141.1	22118236	22118294	novel:CM054141.1_14397	0.6	-	22118236	22118294	0,0,255
CM054156.1	53603749	53603813	novel:CM054156.1_34497	0.6	-	53603749	53603813	0,0,255
CM054134.1	83413580	83413642	novel:CM054134.1_939	0.6	+	83413580	83413642	255,0,0
CM054159.1	4077127	4077186	novel:CM054159.1_38029	0.6	-	4077127	4077186	0,0,255
CM054158.1	49432558	49432624	novel:CM054158.1_36687	0.6	+	49432558	49432624	255,0,0
CM054140.1	10737429	10737493	novel:CM054140.1_12154	0.6	+	10737429	10737493	255,0,0
CM054141.1	36940043	36940097	novel:CM054141.1_14550	0.6	-	36940043	36940097	0,0,255
CM054144.1	22507087	22507144	novel:CM054144.1_17938	0.6	+	22507087	22507144	255,0,0
CM054143.1	26722860	26722922	novel:CM054143.1_16644	0.6	+	26722860	26722922	255,0,0
CM054164.1	5616839	5616901	novel:CM054164.1_43459	0.6	-	5616839	5616901	0,0,255
CM054137.1	10150959	10151001	novel:CM054137.1_7636	0.6	-	10150959	10151001	0,0,255
CM054134.1	43764518	43764570	novel:CM054134.1_1822	0.6	-	43764518	43764570	0,0,255
CM054144.1	42310258	42310327	novel:CM054144.1_18060	0.6	+	42310258	42310327	255,0,0
CM054159.1	6288936	6288995	novel:CM054159.1_37479	0.6	+	6288936	6288995	255,0,0
JAQIHA010001761.1	8956	9013	novel:JAQIHA010001761.1_47698	0.6	-	8956	9013	0,0,255
CM054138.1	33881577	33881635	novel:CM054138.1_9020	0.6	+	33881577	33881635	255,0,0
CM054145.1	2655358	2655417	novel:CM054145.1_19668	0.6	-	2655358	2655417	0,0,255
CM054146.1	14717041	14717100	novel:CM054146.1_20370	0.6	+	14717041	14717100	255,0,0
CM054158.1	33098181	33098227	novel:CM054158.1_37149	0.6	-	33098181	33098227	0,0,255
CM054167.1	38007553	38007615	novel:CM054167.1_46352	0.6	+	38007553	38007615	255,0,0
CM054166.1	10735417	10735478	novel:CM054166.1_45300	0.6	-	10735417	10735478	0,0,255
CM054138.1	6269466	6269526	novel:CM054138.1_8681	0.6	+	6269466	6269526	255,0,0
CM054139.1	37525110	37525173	novel:CM054139.1_11054	0.6	+	37525110	37525173	255,0,0
CM054155.1	29624675	29624737	novel:CM054155.1_33097	0.6	-	29624675	29624737	0,0,255
CM054137.1	29560284	29560341	novel:CM054137.1_7763	0.6	-	29560284	29560341	0,0,255
CM054146.1	5364839	5364894	novel:CM054146.1_21037	0.6	-	5364839	5364894	0,0,255
CM054138.1	46502396	46502448	novel:CM054138.1_10293	0.6	-	46502396	46502448	0,0,255
CM054138.1	7278441	7278504	novel:CM054138.1_9924	0.6	-	7278441	7278504	0,0,255
CM054162.1	1648663	1648727	novel:CM054162.1_41721	0.6	-	1648663	1648727	0,0,255
CM054142.1	7774837	7774881	novel:CM054142.1_15737	0.6	-	7774837	7774881	0,0,255
CM054134.1	43119211	43119267	novel:CM054134.1_452	0.6	+	43119211	43119267	255,0,0
CM054155.1	9141394	9141452	novel:CM054155.1_32307	0.6	+	9141394	9141452	255,0,0
CM054145.1	7131263	7131357	novel:CM054145.1_19691	0.6	-	7131263	7131357	0,0,255
CM054166.1	14392319	14392361	novel:CM054166.1_45336	0.6	-	14392319	14392361	0,0,255
CM054158.1	16429426	16429486	novel:CM054158.1_36300	0.6	+	16429426	16429486	255,0,0
CM054159.1	47049615	47049657	novel:CM054159.1_37931	0.6	+	47049615	47049657	255,0,0
CM054155.1	16107143	16107203	novel:CM054155.1_32948	0.6	-	16107143	16107203	0,0,255
CM054134.1	103063572	103063646	novel:CM054134.1_2430	0.6	-	103063572	103063646	0,0,255
CM054137.1	43808601	43808656	novel:CM054137.1_7961	0.6	-	43808601	43808656	0,0,255
CM054152.1	58592715	58592775	novel:CM054152.1_29839	0.6	-	58592715	58592775	0,0,255
CM054151.1	56604363	56604424	novel:CM054151.1_28493	0.5	-	56604363	56604424	0,0,255
JAQIHA010002206.1	4829	4887	novel:JAQIHA010002206.1_47792	0.5	+	4829	4887	255,0,0
CM054160.1	24902917	24902983	novel:CM054160.1_39608	0.5	-	24902917	24902983	0,0,255
CM054137.1	1548078	1548155	novel:CM054137.1_6382	0.5	+	1548078	1548155	255,0,0
CM054163.1	29656834	29656893	novel:CM054163.1_42754	0.5	-	29656834	29656893	0,0,255
CM054167.1	5436785	5436844	novel:CM054167.1_45668	0.5	+	5436785	5436844	255,0,0
CM054150.1	54936005	54936067	novel:CM054150.1_27582	0.5	-	54936005	54936067	0,0,255
CM054150.1	45633230	45633285	novel:CM054150.1_26519	0.5	+	45633230	45633285	255,0,0
CM054138.1	6134838	6134897	novel:CM054138.1_8660	0.5	+	6134838	6134897	255,0,0
CM054135.1	86182698	86182786	novel:CM054135.1_3566	0.5	+	86182698	86182786	255,0,0
CM054140.1	68021563	68021622	novel:CM054140.1_13416	0.5	-	68021563	68021622	0,0,255
CM054146.1	27009431	27009486	novel:CM054146.1_21239	0.5	-	27009431	27009486	0,0,255
CM054151.1	8831390	8831454	novel:CM054151.1_28125	0.5	-	8831390	8831454	0,0,255
CM054162.1	32051959	32052010	novel:CM054162.1_41547	0.5	+	32051959	32052010	255,0,0
CM054168.1	29475217	29475275	novel:CM054168.1_47448	0.5	-	29475217	29475275	0,0,255
CM054150.1	59538254	59538318	novel:CM054150.1_27631	0.5	-	59538254	59538318	0,0,255
CM054157.1	28711216	28711269	novel:CM054157.1_34773	0.5	+	28711216	28711269	255,0,0
CM054135.1	7616453	7616519	novel:CM054135.1_2788	0.5	+	7616453	7616519	255,0,0
CM054158.1	10398206	10398278	novel:CM054158.1_36883	0.5	-	10398206	10398278	0,0,255
CM054138.1	33826015	33826074	novel:CM054138.1_10165	0.5	-	33826015	33826074	0,0,255
CM054158.1	33117035	33117093	novel:CM054158.1_37159	0.5	-	33117035	33117093	0,0,255
CM054138.1	6741032	6741089	novel:CM054138.1_8719	0.5	+	6741032	6741089	255,0,0
CM054139.1	71473956	71474022	novel:CM054139.1_12036	0.5	-	71473956	71474022	0,0,255
CM054144.1	1557632	1557691	novel:CM054144.1_18280	0.5	-	1557632	1557691	0,0,255
CM054162.1	1019049	1019108	novel:CM054162.1_41714	0.5	-	1019049	1019108	0,0,255
CM054162.1	43875687	43875743	novel:CM054162.1_41662	0.5	+	43875687	43875743	255,0,0
CM054158.1	10414595	10414667	novel:CM054158.1_36885	0.5	-	10414595	10414667	0,0,255
CM054160.1	5706549	5706609	novel:CM054160.1_38771	0.5	+	5706549	5706609	255,0,0
CM054162.1	14104465	14104528	novel:CM054162.1_41790	0.5	-	14104465	14104528	0,0,255
CM054166.1	67865	67922	novel:CM054166.1_44733	0.5	+	67865	67922	255,0,0
CM054138.1	5723280	5723341	novel:CM054138.1_8605	0.5	+	5723280	5723341	255,0,0
CM054135.1	69054163	69054220	novel:CM054135.1_3410	0.5	+	69054163	69054220	255,0,0
CM054167.1	24430980	24431043	novel:CM054167.1_45956	0.5	+	24430980	24431043	255,0,0
CM054162.1	32044813	32044864	novel:CM054162.1_41543	0.5	+	32044813	32044864	255,0,0
CM054160.1	16046866	16046943	novel:CM054160.1_39513	0.5	-	16046866	16046943	0,0,255
CM054156.1	54057841	54057916	novel:CM054156.1_34502	0.5	-	54057841	54057916	0,0,255
JAQIHA010001169.1	1800	1874	novel:JAQIHA010001169.1_47535	0.5	-	1800	1874	0,0,255
CM054163.1	40958311	40958375	novel:CM054163.1_42464	0.5	+	40958311	40958375	255,0,0
CM054168.1	21187093	21187179	novel:CM054168.1_47392	0.5	-	21187093	21187179	0,0,255
CM054164.1	37568367	37568424	novel:CM054164.1_43749	0.5	-	37568367	37568424	0,0,255
JAQIHA010004229.1	1972	2033	novel:JAQIHA010004229.1_48241	0.4	-	1972	2033	0,0,255
CM054137.1	31601517	31601568	novel:CM054137.1_6783	0.4	+	31601517	31601568	255,0,0
CM054141.1	69713126	69713203	novel:CM054141.1_14770	0.4	-	69713126	69713203	0,0,255
CM054138.1	12229074	12229118	novel:CM054138.1_8835	0.4	+	12229074	12229118	255,0,0
CM054154.1	39104361	39104413	novel:CM054154.1_32046	0.4	-	39104361	39104413	0,0,255
CM054148.1	19979727	19979796	novel:CM054148.1_23491	0.4	-	19979727	19979796	0,0,255
CM054154.1	30389243	30389307	novel:CM054154.1_31250	0.4	+	30389243	30389307	255,0,0
CM054162.1	32452194	32452252	novel:CM054162.1_42002	0.4	-	32452194	32452252	0,0,255
CM054162.1	20295961	20296020	novel:CM054162.1_41839	0.4	-	20295961	20296020	0,0,255
CM054151.1	56615890	56615953	novel:CM054151.1_28498	0.4	-	56615890	56615953	0,0,255
CM054162.1	43784104	43784160	novel:CM054162.1_41654	0.4	+	43784104	43784160	255,0,0
CM054152.1	46386745	46386803	novel:CM054152.1_29704	0.4	-	46386745	46386803	0,0,255
CM054161.1	9207875	9207937	novel:CM054161.1_39914	0.4	+	9207875	9207937	255,0,0
CM054168.1	21000424	21000483	novel:CM054168.1_47031	0.4	+	21000424	21000483	255,0,0
CM054151.1	45193502	45193558	novel:CM054151.1_28393	0.4	-	45193502	45193558	0,0,255
CM054167.1	26192745	26192808	novel:CM054167.1_45986	0.4	+	26192745	26192808	255,0,0
CM054159.1	44227883	44227930	novel:CM054159.1_37908	0.4	+	44227883	44227930	255,0,0
CM054155.1	1790621	1790681	novel:CM054155.1_32857	0.4	-	1790621	1790681	0,0,255
CM054147.1	54218184	54218239	novel:CM054147.1_22132	0.4	+	54218184	54218239	255,0,0
CM054144.1	13288850	13288895	novel:CM054144.1_18427	0.4	-	13288850	13288895	0,0,255
CM054151.1	56614757	56614820	novel:CM054151.1_28496	0.4	-	56614757	56614820	0,0,255
CM054149.1	18327830	18327886	novel:CM054149.1_24397	0.4	+	18327830	18327886	255,0,0
CM054154.1	30360435	30360494	novel:CM054154.1_31942	0.4	-	30360435	30360494	0,0,255
CM054138.1	70826969	70827011	novel:CM054138.1_9433	0.4	+	70826969	70827011	255,0,0
CM054166.1	34957886	34957944	novel:CM054166.1_45594	0.4	-	34957886	34957944	0,0,255
CM054165.1	13801047	13801106	novel:CM054165.1_43959	0.4	+	13801047	13801106	255,0,0
CM054135.1	5686779	5686837	novel:CM054135.1_3796	0.4	-	5686779	5686837	0,0,255
CM054160.1	1644093	1644150	novel:CM054160.1_39311	0.4	-	1644093	1644150	0,0,255
CM054165.1	23678449	23678509	novel:CM054165.1_44032	0.4	+	23678449	23678509	255,0,0
CM054138.1	81666769	81666821	novel:CM054138.1_9617	0.4	+	81666769	81666821	255,0,0
CM054149.1	39233507	39233569	novel:CM054149.1_24636	0.4	+	39233507	39233569	255,0,0
CM054138.1	25532563	25532623	novel:CM054138.1_8950	0.4	+	25532563	25532623	255,0,0
CM054163.1	35072474	35072533	novel:CM054163.1_42395	0.4	+	35072474	35072533	255,0,0
CM054135.1	69040638	69040702	novel:CM054135.1_3404	0.3	+	69040638	69040702	255,0,0
JAQIHA010000492.1	13402	13463	novel:JAQIHA010000492.1_48327	0.3	+	13402	13463	255,0,0
CM054145.1	29555335	29555394	novel:CM054145.1_19825	0.3	-	29555335	29555394	0,0,255
CM054154.1	14257296	14257352	novel:CM054154.1_31736	0.3	-	14257296	14257352	0,0,255
CM054154.1	13536451	13536502	novel:CM054154.1_30985	0.3	+	13536451	13536502	255,0,0
CM054152.1	24778550	24778607	novel:CM054152.1_29444	0.3	-	24778550	24778607	0,0,255
CM054155.1	56003831	56003911	novel:CM054155.1_32817	0.3	+	56003831	56003911	255,0,0
CM054141.1	21770343	21770406	novel:CM054141.1_14359	0.3	-	21770343	21770406	0,0,255
CM054154.1	14279084	14279140	novel:CM054154.1_31738	0.3	-	14279084	14279140	0,0,255
CM054146.1	15451424	15451488	novel:CM054146.1_20379	0.3	+	15451424	15451488	255,0,0
CM054163.1	29856438	29856498	novel:CM054163.1_42321	0.3	+	29856438	29856498	255,0,0
CM054164.1	4338977	4339044	novel:CM054164.1_43414	0.3	-	4338977	4339044	0,0,255
CM054142.1	7807262	7807352	novel:CM054142.1_15740	0.3	-	7807262	7807352	0,0,255
CM054162.1	1000127	1000184	novel:CM054162.1_41133	0.3	+	1000127	1000184	255,0,0
JAQIHA010003018.1	3136	3193	novel:JAQIHA010003018.1_47991	0.3	-	3136	3193	0,0,255
CM054141.1	71481906	71481962	novel:CM054141.1_14801	0.3	-	71481906	71481962	0,0,255
CM054153.1	11900348	11900404	novel:CM054153.1_30481	0.3	-	11900348	11900404	0,0,255
CM054158.1	23785717	23785803	novel:CM054158.1_36390	0.3	+	23785717	23785803	255,0,0
CM054135.1	5721657	5721711	novel:CM054135.1_2774	0.3	+	5721657	5721711	255,0,0
CM054153.1	11903678	11903737	novel:CM054153.1_30487	0.3	-	11903678	11903737	0,0,255
CM054138.1	16025269	16025308	novel:CM054138.1_10029	0.3	-	16025269	16025308	0,0,255
CM054139.1	20666590	20666652	novel:CM054139.1_10903	0.3	+	20666590	20666652	255,0,0
CM054138.1	14898768	14898835	novel:CM054138.1_10024	0.3	-	14898768	14898835	0,0,255
CM054157.1	33933843	33933932	novel:CM054157.1_35595	0.3	-	33933843	33933932	0,0,255
CM054161.1	33332684	33332742	novel:CM054161.1_40925	0.3	-	33332684	33332742	0,0,255
CM054136.1	20356513	20356579	novel:CM054136.1_4851	0.3	+	20356513	20356579	255,0,0
JAQIHA010004229.1	2011	2071	novel:JAQIHA010004229.1_48242	0.3	-	2011	2071	0,0,255
CM054134.1	52946189	52946246	novel:CM054134.1_597	0.3	+	52946189	52946246	255,0,0
CM054146.1	45227132	45227192	novel:CM054146.1_20797	0.2	+	45227132	45227192	255,0,0
CM054142.1	19500472	19500532	novel:CM054142.1_15048	0.2	+	19500472	19500532	255,0,0
CM054143.1	4294562	4294617	novel:CM054143.1_16474	0.2	+	4294562	4294617	255,0,0
CM054166.1	16750762	16750827	novel:CM054166.1_45396	0.2	-	16750762	16750827	0,0,255
CM054167.1	24743742	24743804	novel:CM054167.1_46626	0.2	-	24743742	24743804	0,0,255
CM054143.1	4129022	4129094	novel:CM054143.1_16434	0.2	+	4129022	4129094	255,0,0
CM054162.1	15503423	15503494	novel:CM054162.1_41806	0.2	-	15503423	15503494	0,0,255
CM054155.1	5578702	5578765	novel:CM054155.1_32279	0.2	+	5578702	5578765	255,0,0
CM054142.1	49040082	49040124	novel:CM054142.1_15388	0.2	+	49040082	49040124	255,0,0
CM054153.1	14014630	14014691	novel:CM054153.1_30499	0.2	-	14014630	14014691	0,0,255
CM054135.1	23561491	23561559	novel:CM054135.1_2940	0.2	+	23561491	23561559	255,0,0
CM054148.1	42395664	42395718	novel:CM054148.1_23179	0.2	+	42395664	42395718	255,0,0
CM054155.1	26935381	26935435	novel:CM054155.1_33069	0.2	-	26935381	26935435	0,0,255
CM054156.1	30956078	30956139	novel:CM054156.1_33804	0.2	+	30956078	30956139	255,0,0
CM054135.1	38038056	38038110	novel:CM054135.1_3130	0.2	+	38038056	38038110	255,0,0
CM054144.1	22507956	22508016	novel:CM054144.1_17939	0.2	+	22507956	22508016	255,0,0
CM054140.1	37098440	37098513	novel:CM054140.1_12381	0.2	+	37098440	37098513	255,0,0
CM054147.1	7539998	7540058	novel:CM054147.1_22314	0.2	-	7539998	7540058	0,0,255
CM054134.1	111374410	111374465	novel:CM054134.1_2536	0.2	-	111374410	111374465	0,0,255
CM054154.1	2448987	2449041	novel:CM054154.1_30807	0.2	+	2448987	2449041	255,0,0
CM054141.1	72697811	72697890	novel:CM054141.1_14191	0.2	+	72697811	72697890	255,0,0
CM054147.1	54183115	54183174	novel:CM054147.1_22718	0.2	-	54183115	54183174	0,0,255
CM054142.1	2346517	2346598	novel:CM054142.1_15678	0.2	-	2346517	2346598	0,0,255
CM054138.1	5600958	5601023	novel:CM054138.1_8595	0.2	+	5600958	5601023	255,0,0
CM054143.1	51620784	51620845	novel:CM054143.1_16949	0.2	+	51620784	51620845	255,0,0
CM054157.1	12693671	12693725	novel:CM054157.1_35330	0.2	-	12693671	12693725	0,0,255
CM054141.1	68223136	68223198	novel:CM054141.1_14764	0.2	-	68223136	68223198	0,0,255
CM054161.1	20251445	20251504	novel:CM054161.1_40104	0.2	+	20251445	20251504	255,0,0
CM054137.1	52477319	52477376	novel:CM054137.1_8037	0.2	-	52477319	52477376	0,0,255
CM054152.1	48381952	48382006	novel:CM054152.1_29071	0.2	+	48381952	48382006	255,0,0
CM054152.1	33685321	33685370	novel:CM054152.1_28849	0.2	+	33685321	33685370	255,0,0
CM054159.1	6824989	6825051	novel:CM054159.1_37497	0.2	+	6824989	6825051	255,0,0
CM054157.1	26041381	26041437	novel:CM054157.1_34750	0.2	+	26041381	26041437	255,0,0
CM054135.1	76257722	76257782	novel:CM054135.1_4467	0.1	-	76257722	76257782	0,0,255
CM054151.1	39445034	39445113	novel:CM054151.1_27930	0.1	+	39445034	39445113	255,0,0
CM054157.1	39579868	39579923	novel:CM054157.1_34906	0.1	+	39579868	39579923	255,0,0
CM054144.1	10031766	10031822	novel:CM054144.1_18378	0.1	-	10031766	10031822	0,0,255
CM054135.1	26401872	26401928	novel:CM054135.1_3982	0.1	-	26401872	26401928	0,0,255
CM054161.1	9735340	9735400	novel:CM054161.1_40590	0.1	-	9735340	9735400	0,0,255
CM054150.1	20505004	20505062	novel:CM054150.1_27258	0.1	-	20505004	20505062	0,0,255
CM054166.1	16750705	16750781	novel:CM054166.1_45395	0.1	-	16750705	16750781	0,0,255
CM054150.1	58636611	58636669	novel:CM054150.1_26816	0.1	+	58636611	58636669	255,0,0
CM054150.1	51359239	51359301	novel:CM054150.1_27482	0.1	-	51359239	51359301	0,0,255
CM054158.1	32476478	32476567	novel:CM054158.1_37129	0.1	-	32476478	32476567	0,0,255
CM054162.1	30065571	30065630	novel:CM054162.1_41503	0.1	+	30065571	30065630	255,0,0
CM054147.1	10996294	10996351	novel:CM054147.1_22347	0.1	-	10996294	10996351	0,0,255
CM054168.1	3783555	3783606	novel:CM054168.1_47196	0.1	-	3783555	3783606	0,0,255
CM054152.1	26206165	26206230	novel:CM054152.1_28797	0.1	+	26206165	26206230	255,0,0
CM054138.1	7124865	7124917	novel:CM054138.1_8743	0.1	+	7124865	7124917	255,0,0
CM054138.1	5463630	5463688	novel:CM054138.1_8577	0.1	+	5463630	5463688	255,0,0
CM054154.1	10764828	10764878	novel:CM054154.1_31674	0.1	-	10764828	10764878	0,0,255
CM054134.1	111235292	111235350	novel:CM054134.1_1216	0.1	+	111235292	111235350	255,0,0
CM054135.1	26364147	26364202	novel:CM054135.1_3980	0.1	-	26364147	26364202	0,0,255
CM054141.1	22135599	22135663	novel:CM054141.1_14399	0.1	-	22135599	22135663	0,0,255
CM054161.1	9690632	9690692	novel:CM054161.1_40588	0.1	-	9690632	9690692	0,0,255
CM054152.1	39108857	39108916	novel:CM054152.1_29619	0.1	-	39108857	39108916	0,0,255
CM054139.1	29203115	29203173	novel:CM054139.1_11611	0.1	-	29203115	29203173	0,0,255
CM054142.1	29756515	29756573	novel:CM054142.1_15981	0.1	-	29756515	29756573	0,0,255
CM054138.1	5463666	5463755	novel:CM054138.1_8578	0.1	+	5463666	5463755	255,0,0
CM054145.1	55481703	55481762	novel:CM054145.1_20060	0.1	-	55481703	55481762	0,0,255
CM054152.1	43468278	43468321	novel:CM054152.1_29003	0.1	+	43468278	43468321	255,0,0
CM054143.1	49242470	49242532	novel:CM054143.1_17566	0.1	-	49242470	49242532	0,0,255
CM054135.1	9145768	9145832	novel:CM054135.1_3840	0.1	-	9145768	9145832	0,0,255
CM054152.1	43642302	43642361	novel:CM054152.1_29012	0.1	+	43642302	43642361	255,0,0
CM054137.1	4113956	4114012	novel:CM054137.1_6423	0.1	+	4113956	4114012	255,0,0
CM054150.1	26976661	26976726	novel:CM054150.1_27318	0	-	26976661	26976726	0,0,255
CM054134.1	77092807	77092864	novel:CM054134.1_872	0	+	77092807	77092864	255,0,0
CM054152.1	2425406	2425461	novel:CM054152.1_29223	0	-	2425406	2425461	0,0,255
CM054145.1	23268424	23268483	novel:CM054145.1_19087	0	+	23268424	23268483	255,0,0
CM054150.1	20484318	20484377	novel:CM054150.1_26284	0	+	20484318	20484377	255,0,0
CM054152.1	33685348	33685403	novel:CM054152.1_28850	0	+	33685348	33685403	255,0,0
CM054160.1	6906402	6906463	novel:CM054160.1_39407	0	-	6906402	6906463	0,0,255
CM054140.1	48778926	48779009	novel:CM054140.1_13258	0	-	48778926	48779009	0,0,255
CM054160.1	12676868	12676928	novel:CM054160.1_38868	0	+	12676868	12676928	255,0,0
CM054154.1	676787	676848	novel:CM054154.1_30781	0	+	676787	676848	255,0,0
CM054135.1	5671749	5671815	novel:CM054135.1_2769	0	+	5671749	5671815	255,0,0
CM054156.1	54129128	54129203	novel:CM054156.1_34039	0	+	54129128	54129203	255,0,0
CM054150.1	20514652	20514711	novel:CM054150.1_27264	0	-	20514652	20514711	0,0,255
CM054149.1	43586571	43586614	novel:CM054149.1_25586	0	-	43586571	43586614	0,0,255
CM054158.1	33096185	33096244	novel:CM054158.1_36470	0	+	33096185	33096244	255,0,0
CM054138.1	6698833	6698896	novel:CM054138.1_8717	0	+	6698833	6698896	255,0,0
CM054166.1	10669884	10669943	novel:CM054166.1_44841	0	+	10669884	10669943	255,0,0
CM054152.1	48565170	48565251	novel:CM054152.1_29090	0	+	48565170	48565251	255,0,0
CM054158.1	19931920	19931987	novel:CM054158.1_36973	0	-	19931920	19931987	0,0,255
CM054148.1	50721337	50721400	novel:CM054148.1_23748	0	-	50721337	50721400	0,0,255
CM054159.1	29784886	29784954	novel:CM054159.1_38398	0	-	29784886	29784954	0,0,255
CM054135.1	9685493	9685558	novel:CM054135.1_3842	0	-	9685493	9685558	0,0,255
CM054138.1	38451799	38451861	novel:CM054138.1_9083	0	+	38451799	38451861	255,0,0
CM054155.1	16122045	16122104	novel:CM054155.1_32377	0	+	16122045	16122104	255,0,0
CM054141.1	37761454	37761515	novel:CM054141.1_13841	0	+	37761454	37761515	255,0,0
CM054147.1	54141685	54141741	novel:CM054147.1_22122	0	+	54141685	54141741	255,0,0
CM054165.1	13639822	13639882	novel:CM054165.1_43927	0	+	13639822	13639882	255,0,0
CM054164.1	10985029	10985111	novel:CM054164.1_43551	0	-	10985029	10985111	0,0,255
CM054163.1	19213288	19213345	novel:CM054163.1_42193	0	+	19213288	19213345	255,0,0
CM054149.1	43586478	43586546	novel:CM054149.1_25585	0	-	43586478	43586546	0,0,255
CM054148.1	19766990	19767065	novel:CM054148.1_23481	0	-	19766990	19767065	0,0,255
CM054161.1	9784843	9784896	novel:CM054161.1_39949	0	+	9784843	9784896	255,0,0
CM054143.1	4345308	4345370	novel:CM054143.1_16483	0	+	4345308	4345370	255,0,0
CM054134.1	79464143	79464210	novel:CM054134.1_2172	0	-	79464143	79464210	0,0,255
CM054160.1	11908853	11908913	novel:CM054160.1_39447	0	-	11908853	11908913	0,0,255
CM054137.1	78421909	78422008	novel:CM054137.1_8397	0	-	78421909	78422008	0,0,255
CM054156.1	29815255	29815292	novel:CM054156.1_34325	0	-	29815255	29815292	0,0,255
CM054168.1	29098148	29098212	novel:CM054168.1_47438	0	-	29098148	29098212	0,0,255
CM054143.1	48753108	48753173	novel:CM054143.1_16896	0	+	48753108	48753173	255,0,0
CM054161.1	26887586	26887646	novel:CM054161.1_40826	0	-	26887586	26887646	0,0,255
CM054141.1	67437824	67437882	novel:CM054141.1_14740	0	-	67437824	67437882	0,0,255
CM054148.1	19828351	19828419	novel:CM054148.1_23487	0	-	19828351	19828419	0,0,255
CM054157.1	17387240	17387300	novel:CM054157.1_35385	0	-	17387240	17387300	0,0,255
```
