## Supplemental-Files for "Implications of Endogenous Small Regulatory RNAs on Gene Silencing in Mollusks": SupFile9_Lstag_mirDeep.bed

```
FCFB01034535.1	152	217	novel:FCFB01034535.1_8688	5482235	+	152	217	255,0,0
FCFB01024869.1	6625	6685	novel:FCFB01024869.1_6485	2093144.4	-	6625	6685	0,0,255
FCFB01034535.1	587	655	novel:FCFB01034535.1_8694	178171.8	+	587	655	255,0,0
FCFB01007841.1	2843	2903	novel:FCFB01007841.1_2181	146373.8	+	2843	2903	255,0,0
FCFB01206343.1	3535	3592	novel:FCFB01206343.1_32601	121017.2	-	3535	3592	0,0,255
FCFB01034537.1	2766	2818	novel:FCFB01034537.1_8698	118965.3	+	2766	2818	255,0,0
FCFB01074273.1	39944	40005	novel:FCFB01074273.1_18664	76392.9	-	39944	40005	0,0,255
FCFB01050721.1	6664	6725	novel:FCFB01050721.1_12456	58383.9	+	6664	6725	255,0,0
FCFB01142830.1	774	831	novel:FCFB01142830.1_28366	53970.3	-	774	831	0,0,255
FCFB01056175.1	5920	5980	novel:FCFB01056175.1_14208	43816.7	-	5920	5980	0,0,255
FCFB01194850.1	2239	2297	novel:FCFB01194850.1_31987	41651.2	+	2239	2297	255,0,0
FCFB01056175.1	6372	6432	novel:FCFB01056175.1_14212	40493	-	6372	6432	0,0,255
FCFB01056175.1	6863	6921	novel:FCFB01056175.1_14214	38872.9	-	6863	6921	0,0,255
FCFB01008073.1	2948	3011	novel:FCFB01008073.1_2223	24072.9	+	2948	3011	255,0,0
FCFB01140354.1	1487	1557	novel:FCFB01140354.1_28100	16892.2	-	1487	1557	0,0,255
FCFB01056175.1	6097	6155	novel:FCFB01056175.1_14210	12685.8	-	6097	6155	0,0,255
FCFB01062286.1	2577	2635	novel:FCFB01062286.1_15998	10116.7	-	2577	2635	0,0,255
FCFB01194850.1	2376	2435	novel:FCFB01194850.1_31989	8146.7	+	2376	2435	255,0,0
FCFB01049386.1	855	914	novel:FCFB01049386.1_12224	7629.4	-	855	914	0,0,255
FCFB01200757.1	2873	2934	novel:FCFB01200757.1_32297	5220.9	-	2873	2934	0,0,255
FCFB01140931.1	267	328	novel:FCFB01140931.1_28153	5220.9	-	267	328	0,0,255
FCFB01221610.1	359	420	novel:FCFB01221610.1_33392	5220.9	+	359	420	255,0,0
FCFB01124369.1	77	140	novel:FCFB01124369.1_26232	3062.5	+	77	140	255,0,0
FCFB01151214.1	4541	4599	novel:FCFB01151214.1_29106	2629.1	-	4541	4599	0,0,255
FCFB01239996.1	580	638	novel:FCFB01239996.1_34239	2629.1	+	580	638	255,0,0
FCFB01194850.1	2530	2587	novel:FCFB01194850.1_31991	2170.2	+	2530	2587	255,0,0
FCFB01194850.1	2659	2712	novel:FCFB01194850.1_31993	1480.1	+	2659	2712	255,0,0
FCFB01194850.1	2966	3019	novel:FCFB01194850.1_31997	1469.4	+	2966	3019	255,0,0
FCFB01194850.1	3221	3274	novel:FCFB01194850.1_31999	1429	+	3221	3274	255,0,0
FCFB01007858.1	498	555	novel:FCFB01007858.1_2190	1141.2	+	498	555	255,0,0
FCFB01194850.1	2120	2173	novel:FCFB01194850.1_31985	992.1	+	2120	2173	255,0,0
FCFB01194850.1	2831	2886	novel:FCFB01194850.1_31995	888.4	+	2831	2886	255,0,0
FCFB01194850.1	1998	2055	novel:FCFB01194850.1_31984	882.3	+	1998	2055	255,0,0
FCFB01149364.1	7233	7292	novel:FCFB01149364.1_28959	655.4	+	7233	7292	255,0,0
FCFB01143679.1	1406	1461	novel:FCFB01143679.1_28458	564.9	+	1406	1461	255,0,0
FCFB01173230.1	973	1030	novel:FCFB01173230.1_30649	493.5	+	973	1030	255,0,0
FCFB01204207.1	783	840	novel:FCFB01204207.1_32458	462.6	+	783	840	255,0,0
FCFB01212825.1	584	640	novel:FCFB01212825.1_33006	462	-	584	640	0,0,255
FCFB01280031.1	221	277	novel:FCFB01280031.1_35246	462	-	221	277	0,0,255
FCFB01077446.1	1823	1879	novel:FCFB01077446.1_19229	462	+	1823	1879	255,0,0
FCFB01003751.1	6076	6137	novel:FCFB01003751.1_953	460.6	-	6076	6137	0,0,255
FCFB01088006.1	16371	16431	novel:FCFB01088006.1_21381	384.3	-	16371	16431	0,0,255
FCFB01039581.1	64062	64119	novel:FCFB01039581.1_9847	332.7	+	64062	64119	255,0,0
FCFB01143678.1	1507	1567	novel:FCFB01143678.1_28452	326	+	1507	1567	255,0,0
FCFB01077443.1	140	198	novel:FCFB01077443.1_19206	276	+	140	198	255,0,0
FCFB01200757.1	1155	1213	novel:FCFB01200757.1_32293	276	-	1155	1213	0,0,255
FCFB01266142.1	261	323	novel:FCFB01266142.1_34918	259.2	-	261	323	0,0,255
FCFB01194850.1	3601	3658	novel:FCFB01194850.1_32003	254.6	+	3601	3658	255,0,0
FCFB01051185.1	10641	10698	novel:FCFB01051185.1_12542	248	+	10641	10698	255,0,0
FCFB01281889.1	381	436	novel:FCFB01281889.1_35289	218.4	-	381	436	0,0,255
FCFB01194850.1	3863	3928	novel:FCFB01194850.1_32007	195.2	+	3863	3928	255,0,0
FCFB01212825.1	2523	2582	novel:FCFB01212825.1_33010	171.4	-	2523	2582	0,0,255
FCFB01077444.1	5243	5302	novel:FCFB01077444.1_19217	145.6	+	5243	5302	255,0,0
FCFB01077444.1	927	985	novel:FCFB01077444.1_19207	114	+	927	985	255,0,0
FCFB01200757.1	2580	2650	novel:FCFB01200757.1_32295	105.9	-	2580	2650	0,0,255
FCFB01221610.1	643	713	novel:FCFB01221610.1_33394	105.9	+	643	713	255,0,0
FCFB01281691.1	605	675	novel:FCFB01281691.1_35281	105.7	-	605	675	0,0,255
FCFB01054796.1	13130	13184	novel:FCFB01054796.1_13920	105.6	+	13130	13184	255,0,0
FCFB01232688.1	933	993	novel:FCFB01232688.1_33965	103.3	-	933	993	0,0,255
FCFB01202127.1	1199	1259	novel:FCFB01202127.1_32361	96.9	-	1199	1259	0,0,255
FCFB01086552.1	1340	1401	novel:FCFB01086552.1_21172	95.9	+	1340	1401	255,0,0
FCFB01194850.1	3758	3813	novel:FCFB01194850.1_32005	94.8	+	3758	3813	255,0,0
FCFB01093392.1	4454	4515	novel:FCFB01093392.1_22372	76.1	-	4454	4515	0,0,255
FCFB01232688.1	161	219	novel:FCFB01232688.1_33964	65.2	-	161	219	0,0,255
FCFB01143679.1	912	971	novel:FCFB01143679.1_28455	62	+	912	971	255,0,0
FCFB01174680.1	2369	2428	novel:FCFB01174680.1_30737	60.4	-	2369	2428	0,0,255
FCFB01012843.1	5675	5730	novel:FCFB01012843.1_3230	54.3	+	5675	5730	255,0,0
FCFB01077444.1	3395	3457	novel:FCFB01077444.1_19212	49.6	+	3395	3457	255,0,0
FCFB01041293.1	1730	1783	novel:FCFB01041293.1_10463	45.2	-	1730	1783	0,0,255
FCFB01000561.1	9313	9370	novel:FCFB01000561.1_114	43.1	-	9313	9370	0,0,255
FCFB01041149.1	3024	3084	novel:FCFB01041149.1_10434	39.5	-	3024	3084	0,0,255
FCFB01061442.1	4009	4063	novel:FCFB01061442.1_15793	33	-	4009	4063	0,0,255
FCFB01088973.1	4039	4095	novel:FCFB01088973.1_21560	31.9	+	4039	4095	255,0,0
FCFB01151561.1	340	404	novel:FCFB01151561.1_29124	31	+	340	404	255,0,0
FCFB01136193.1	2649	2713	novel:FCFB01136193.1_27721	26.7	-	2649	2713	0,0,255
FCFB01019059.1	20008	20064	novel:FCFB01019059.1_4849	26.5	+	20008	20064	255,0,0
FCFB01077447.1	996	1052	novel:FCFB01077447.1_19231	26.4	+	996	1052	255,0,0
FCFB01194850.1	3473	3526	novel:FCFB01194850.1_32001	25.2	+	3473	3526	255,0,0
FCFB01005628.1	3747	3802	novel:FCFB01005628.1_1544	20.5	+	3747	3802	255,0,0
FCFB01010657.1	6891	6951	novel:FCFB01010657.1_2653	17.9	-	6891	6951	0,0,255
FCFB01004930.1	513	567	novel:FCFB01004930.1_1296	16.8	-	513	567	0,0,255
FCFB01123140.1	304	368	novel:FCFB01123140.1_26082	15	+	304	368	255,0,0
FCFB01066287.1	27906	27966	novel:FCFB01066287.1_17076	14.5	-	27906	27966	0,0,255
FCFB01103238.1	21435	21491	novel:FCFB01103238.1_23781	13.2	-	21435	21491	0,0,255
FCFB01103238.1	21437	21493	novel:FCFB01103238.1_23780	13.1	+	21437	21493	255,0,0
FCFB01054253.1	5545	5601	novel:FCFB01054253.1_13748	12.9	-	5545	5601	0,0,255
FCFB01001542.1	17754	17812	novel:FCFB01001542.1_335	12.5	+	17754	17812	255,0,0
FCFB01030970.1	9231	9291	novel:FCFB01030970.1_7842	12.2	-	9231	9291	0,0,255
FCFB01026652.1	447	506	novel:FCFB01026652.1_6906	9.6	+	447	506	255,0,0
FCFB01169870.1	1716	1776	novel:FCFB01169870.1_30383	9.5	-	1716	1776	0,0,255
FCFB01080505.1	15028	15081	novel:FCFB01080505.1_19748	9.5	-	15028	15081	0,0,255
FCFB01031064.1	2751	2808	novel:FCFB01031064.1_7911	8.7	+	2751	2808	255,0,0
FCFB01103359.1	7397	7456	novel:FCFB01103359.1_23802	8.4	+	7397	7456	255,0,0
FCFB01019424.1	3136	3195	novel:FCFB01019424.1_5092	8.4	-	3136	3195	0,0,255
FCFB01022317.1	8245	8304	novel:FCFB01022317.1_5822	7.8	-	8245	8304	0,0,255
FCFB01156504.1	1271	1328	novel:FCFB01156504.1_29462	7.7	+	1271	1328	255,0,0
FCFB01077676.1	6366	6439	novel:FCFB01077676.1_19269	7.4	-	6366	6439	0,0,255
FCFB01002386.1	21423	21482	novel:FCFB01002386.1_527	7.4	+	21423	21482	255,0,0
FCFB01102860.1	812	872	novel:FCFB01102860.1_23737	7.1	+	812	872	255,0,0
FCFB01034397.1	3251	3309	novel:FCFB01034397.1_8659	6.6	+	3251	3309	255,0,0
FCFB01037613.1	1072	1155	novel:FCFB01037613.1_9368	6.4	+	1072	1155	255,0,0
FCFB01102299.1	12563	12636	novel:FCFB01102299.1_23643	6.1	+	12563	12636	255,0,0
FCFB01145226.1	4497	4557	novel:FCFB01145226.1_28585	6	-	4497	4557	0,0,255
FCFB01012843.1	5672	5727	novel:FCFB01012843.1_3231	5.8	-	5672	5727	0,0,255
FCFB01110780.1	228	282	novel:FCFB01110780.1_24770	5.7	+	228	282	255,0,0
FCFB01000129.1	3880	3935	novel:FCFB01000129.1_26	5.4	+	3880	3935	255,0,0
FCFB01044335.1	6735	6792	novel:FCFB01044335.1_11104	4.9	+	6735	6792	255,0,0
FCFB01055873.1	333	390	novel:FCFB01055873.1_14179	4.4	-	333	390	0,0,255
FCFB01042137.1	2193	2273	novel:FCFB01042137.1_10649	4.2	-	2193	2273	0,0,255
FCFB01042137.1	2299	2360	novel:FCFB01042137.1_10651	4.1	-	2299	2360	0,0,255
FCFB01083564.1	7362	7419	novel:FCFB01083564.1_20387	4	+	7362	7419	255,0,0
FCFB01081022.1	2221	2275	novel:FCFB01081022.1_19814	3.9	-	2221	2275	0,0,255
FCFB01121032.1	7067	7133	novel:FCFB01121032.1_25818	3.9	-	7067	7133	0,0,255
FCFB01223387.1	2541	2594	novel:FCFB01223387.1_33448	3.9	+	2541	2594	255,0,0
FCFB01121032.1	7068	7134	novel:FCFB01121032.1_25815	3.8	+	7068	7134	255,0,0
FCFB01006298.1	240	301	novel:FCFB01006298.1_1782	3.5	-	240	301	0,0,255
FCFB01098286.1	11030	11088	novel:FCFB01098286.1_23066	3.3	+	11030	11088	255,0,0
FCFB01010930.1	3825	3885	novel:FCFB01010930.1_2747	3	-	3825	3885	0,0,255
FCFB01002942.1	1830	1888	novel:FCFB01002942.1_684	2.9	-	1830	1888	0,0,255
FCFB01061371.1	9426	9484	novel:FCFB01061371.1_15622	2.9	+	9426	9484	255,0,0
FCFB01158494.1	5890	5975	novel:FCFB01158494.1_29625	2.8	-	5890	5975	0,0,255
FCFB01096417.1	874	934	novel:FCFB01096417.1_22767	2.8	+	874	934	255,0,0
FCFB01043250.1	1881	1942	novel:FCFB01043250.1_10858	2.7	-	1881	1942	0,0,255
FCFB01040578.1	1147	1197	novel:FCFB01040578.1_10016	2.7	+	1147	1197	255,0,0
FCFB01089688.1	14046	14106	novel:FCFB01089688.1_21650	2.7	-	14046	14106	0,0,255
FCFB01283940.1	30	86	novel:FCFB01283940.1_35331	2.6	+	30	86	255,0,0
FCFB01026482.1	178	235	novel:FCFB01026482.1_6883	2.6	-	178	235	0,0,255
FCFB01010930.1	3825	3885	novel:FCFB01010930.1_2746	2.6	+	3825	3885	255,0,0
FCFB01007824.1	356	410	novel:FCFB01007824.1_2173	2.5	+	356	410	255,0,0
FCFB01128798.1	6795	6853	novel:FCFB01128798.1_26850	2.5	+	6795	6853	255,0,0
FCFB01129816.1	1243	1317	novel:FCFB01129816.1_27005	2.4	+	1243	1317	255,0,0
FCFB01040578.1	1147	1197	novel:FCFB01040578.1_10017	2.4	-	1147	1197	0,0,255
FCFB01075427.1	843	913	novel:FCFB01075427.1_18828	2.4	+	843	913	255,0,0
FCFB01245233.1	53	112	novel:FCFB01245233.1_34377	2.3	-	53	112	0,0,255
FCFB01044249.1	30830	30892	novel:FCFB01044249.1_11079	2.2	-	30830	30892	0,0,255
FCFB01136193.1	6128	6211	novel:FCFB01136193.1_27724	2.2	-	6128	6211	0,0,255
FCFB01047471.1	1168	1225	novel:FCFB01047471.1_11770	2.2	+	1168	1225	255,0,0
FCFB01114671.1	994	1069	novel:FCFB01114671.1_25154	2.2	-	994	1069	0,0,255
FCFB01059022.1	2548	2607	novel:FCFB01059022.1_15181	2.2	-	2548	2607	0,0,255
FCFB01082623.1	7648	7704	novel:FCFB01082623.1_20254	2.2	+	7648	7704	255,0,0
FCFB01040673.1	5426	5488	novel:FCFB01040673.1_10038	2.2	-	5426	5488	0,0,255
FCFB01003074.1	1169	1227	novel:FCFB01003074.1_712	2.2	-	1169	1227	0,0,255
FCFB01262260.1	710	772	novel:FCFB01262260.1_34818	2.2	+	710	772	255,0,0
FCFB01165772.1	1239	1299	novel:FCFB01165772.1_30137	2.2	-	1239	1299	0,0,255
FCFB01244282.1	627	687	novel:FCFB01244282.1_34351	2.2	-	627	687	0,0,255
FCFB01075427.1	932	1006	novel:FCFB01075427.1_18829	2.2	+	932	1006	255,0,0
FCFB01139110.1	7141	7216	novel:FCFB01139110.1_28026	2.1	-	7141	7216	0,0,255
FCFB01246985.1	211	265	novel:FCFB01246985.1_34449	2.1	-	211	265	0,0,255
FCFB01007171.1	23815	23874	novel:FCFB01007171.1_1971	2.1	+	23815	23874	255,0,0
FCFB01007824.1	659	714	novel:FCFB01007824.1_2175	2	+	659	714	255,0,0
FCFB01151995.1	67	155	novel:FCFB01151995.1_29155	2	-	67	155	0,0,255
FCFB01139110.1	7229	7304	novel:FCFB01139110.1_28027	2	-	7229	7304	0,0,255
FCFB01069682.1	1480	1538	novel:FCFB01069682.1_17771	2	+	1480	1538	255,0,0
FCFB01086655.1	9537	9594	novel:FCFB01086655.1_21179	2	-	9537	9594	0,0,255
FCFB01085287.1	5449	5506	novel:FCFB01085287.1_20953	2	+	5449	5506	255,0,0
FCFB01120289.1	11430	11477	novel:FCFB01120289.1_25753	1.9	+	11430	11477	255,0,0
FCFB01300976.1	396	453	novel:FCFB01300976.1_35629	1.9	-	396	453	0,0,255
FCFB01077444.1	6728	6785	novel:FCFB01077444.1_19220	1.9	+	6728	6785	255,0,0
FCFB01077445.1	138	195	novel:FCFB01077445.1_19222	1.9	+	138	195	255,0,0
FCFB01025130.1	3713	3770	novel:FCFB01025130.1_6554	1.8	-	3713	3770	0,0,255
FCFB01021269.1	10766	10830	novel:FCFB01021269.1_5548	1.8	+	10766	10830	255,0,0
FCFB01143120.1	41	100	novel:FCFB01143120.1_28408	1.8	+	41	100	255,0,0
FCFB01114499.1	8576	8632	novel:FCFB01114499.1_25139	1.8	+	8576	8632	255,0,0
FCFB01124065.1	187	246	novel:FCFB01124065.1_26215	1.7	+	187	246	255,0,0
FCFB01272906.1	559	613	novel:FCFB01272906.1_35079	1.7	+	559	613	255,0,0
FCFB01002747.1	5264	5347	novel:FCFB01002747.1_646	1.7	-	5264	5347	0,0,255
FCFB01087640.1	964	1021	novel:FCFB01087640.1_21281	1.7	-	964	1021	0,0,255
FCFB01036258.1	4575	4630	novel:FCFB01036258.1_9052	1.6	-	4575	4630	0,0,255
FCFB01146896.1	55	106	novel:FCFB01146896.1_28711	1.6	+	55	106	255,0,0
FCFB01052378.1	724	781	novel:FCFB01052378.1_13176	1.6	-	724	781	0,0,255
FCFB01102752.1	1356	1423	novel:FCFB01102752.1_23727	1.6	+	1356	1423	255,0,0
FCFB01152159.1	3330	3386	novel:FCFB01152159.1_29167	1.6	-	3330	3386	0,0,255
FCFB01083564.1	7359	7417	novel:FCFB01083564.1_20391	1.6	-	7359	7417	0,0,255
FCFB01139110.1	7108	7162	novel:FCFB01139110.1_28025	1.6	-	7108	7162	0,0,255
FCFB01026357.1	4080	4129	novel:FCFB01026357.1_6838	1.6	-	4080	4129	0,0,255
FCFB01036258.1	4620	4675	novel:FCFB01036258.1_9053	1.6	-	4620	4675	0,0,255
FCFB01077447.1	7972	8028	novel:FCFB01077447.1_19237	1.5	+	7972	8028	255,0,0
FCFB01080612.1	8278	8330	novel:FCFB01080612.1_19770	1.5	+	8278	8330	255,0,0
FCFB01053072.1	2416	2478	novel:FCFB01053072.1_13507	1.5	+	2416	2478	255,0,0
FCFB01105828.1	754	835	novel:FCFB01105828.1_24076	1.4	-	754	835	0,0,255
FCFB01120717.1	4429	4487	novel:FCFB01120717.1_25790	1.4	-	4429	4487	0,0,255
FCFB01241967.1	1016	1073	novel:FCFB01241967.1_34294	1.4	+	1016	1073	255,0,0
FCFB01115695.1	384	437	novel:FCFB01115695.1_25244	1.4	+	384	437	255,0,0
FCFB01077444.1	3926	3983	novel:FCFB01077444.1_19214	1.3	+	3926	3983	255,0,0
FCFB01048767.1	7882	7936	novel:FCFB01048767.1_12054	1.3	+	7882	7936	255,0,0
FCFB01048767.1	8387	8441	novel:FCFB01048767.1_12056	1.3	+	8387	8441	255,0,0
FCFB01077444.1	4524	4581	novel:FCFB01077444.1_19216	1.3	+	4524	4581	255,0,0
FCFB01220421.1	1214	1276	novel:FCFB01220421.1_33352	1.2	-	1214	1276	0,0,255
FCFB01065469.1	518	592	novel:FCFB01065469.1_16909	1.2	+	518	592	255,0,0
FCFB01062040.1	5247	5306	novel:FCFB01062040.1_15903	1.1	+	5247	5306	255,0,0
FCFB01230307.1	772	825	novel:FCFB01230307.1_33810	1.1	-	772	825	0,0,255
FCFB01077447.1	5519	5571	novel:FCFB01077447.1_19233	1.1	+	5519	5571	255,0,0
FCFB01212825.1	3212	3267	novel:FCFB01212825.1_33011	1.1	-	3212	3267	0,0,255
FCFB01251812.1	862	921	novel:FCFB01251812.1_34561	1	+	862	921	255,0,0
FCFB01067702.1	4104	4156	novel:FCFB01067702.1_17285	1	+	4104	4156	255,0,0
FCFB01062253.1	1731	1790	novel:FCFB01062253.1_15984	1	-	1731	1790	0,0,255
FCFB01048459.1	36229	36307	novel:FCFB01048459.1_11985	1	-	36229	36307	0,0,255
FCFB01002942.1	1778	1852	novel:FCFB01002942.1_683	0.9	-	1778	1852	0,0,255
FCFB01176462.1	3948	4010	novel:FCFB01176462.1_30879	0.7	-	3948	4010	0,0,255
FCFB01025979.1	2130	2188	novel:FCFB01025979.1_6746	0.7	-	2130	2188	0,0,255
FCFB01052378.1	726	783	novel:FCFB01052378.1_13173	0.6	+	726	783	255,0,0
FCFB01003135.1	3076	3141	novel:FCFB01003135.1_750	0.6	-	3076	3141	0,0,255
FCFB01054415.1	910	987	novel:FCFB01054415.1_13810	0.6	-	910	987	0,0,255
FCFB01026357.1	4077	4136	novel:FCFB01026357.1_6835	0.6	+	4077	4136	255,0,0
FCFB01051757.1	34944	35004	novel:FCFB01051757.1_12878	0.5	+	34944	35004	255,0,0
FCFB01077445.1	808	870	novel:FCFB01077445.1_19224	0.5	+	808	870	255,0,0
FCFB01029399.1	3316	3383	novel:FCFB01029399.1_7546	0.3	+	3316	3383	255,0,0
FCFB01016700.1	19993	20047	novel:FCFB01016700.1_4305	0.3	+	19993	20047	255,0,0
FCFB01019531.1	8833	8886	novel:FCFB01019531.1_5119	0.1	+	8833	8886	255,0,0
FCFB01029399.1	3361	3446	novel:FCFB01029399.1_7547	0.1	+	3361	3446	255,0,0
FCFB01179780.1	2814	2874	novel:FCFB01179780.1_31068	0.1	+	2814	2874	255,0,0
FCFB01016762.1	5100	5168	novel:FCFB01016762.1_4351	0.1	-	5100	5168	0,0,255
FCFB01034190.1	2016	2074	novel:FCFB01034190.1_8583	0.1	-	2016	2074	0,0,255
FCFB01075427.1	749	814	novel:FCFB01075427.1_18826	0	+	749	814	255,0,0
FCFB01035965.1	80	140	novel:FCFB01035965.1_8989	0	-	80	140	0,0,255
FCFB01165628.1	480	550	novel:FCFB01165628.1_30129	0	-	480	550	0,0,255
FCFB01174392.1	1819	1889	novel:FCFB01174392.1_30712	0	+	1819	1889	255,0,0
FCFB01062718.1	3603	3662	known:FCFB01062718.1_16113	1748272.6	+	3603	3662	255,0,0
FCFB01106750.1	1325	1383	known:FCFB01106750.1_24204	606876.4	-	1325	1383	0,0,255
FCFB01081224.1	1062	1123	known:FCFB01081224.1_19840	558852.2	+	1062	1123	255,0,0
FCFB01026656.1	1702	1766	known:FCFB01026656.1_6908	487762.4	+	1702	1766	255,0,0
FCFB01142830.1	1859	1919	known:FCFB01142830.1_28368	442739.2	-	1859	1919	0,0,255
FCFB01262101.1	581	646	known:FCFB01262101.1_34814	394651.4	-	581	646	0,0,255
FCFB01199794.1	1409	1474	known:FCFB01199794.1_32232	394651.4	-	1409	1474	0,0,255
FCFB01215979.1	40	101	known:FCFB01215979.1_33149	352959.8	+	40	101	255,0,0
FCFB01071442.1	577	640	known:FCFB01071442.1_18139	276226.8	+	577	640	255,0,0
FCFB01026660.1	550	606	known:FCFB01026660.1_6914	186302.5	+	550	606	255,0,0
FCFB01227015.1	472	527	known:FCFB01227015.1_33622	153113.8	+	472	527	255,0,0
FCFB01087472.1	4935	4990	known:FCFB01087472.1_21264	153113.8	+	4935	4990	255,0,0
FCFB01074273.1	40256	40311	known:FCFB01074273.1_18668	114188.9	-	40256	40311	0,0,255
FCFB01008672.1	2097	2153	known:FCFB01008672.1_2335	107191.9	+	2097	2153	255,0,0
FCFB01143609.1	547	602	known:FCFB01143609.1_28450	88491.5	+	547	602	255,0,0
FCFB01055580.1	3000	3065	known:FCFB01055580.1_14105	73409.8	-	3000	3065	0,0,255
FCFB01022289.1	2911	2971	known:FCFB01022289.1_5799	69446.6	+	2911	2971	255,0,0
FCFB01066055.1	2331	2391	known:FCFB01066055.1_17057	67148.7	-	2331	2391	0,0,255
FCFB01022289.1	2570	2627	known:FCFB01022289.1_5797	66840.8	+	2570	2627	255,0,0
FCFB01088631.1	375	434	known:FCFB01088631.1_21521	57710.9	+	375	434	255,0,0
FCFB01074273.1	40651	40710	known:FCFB01074273.1_18671	28731.3	-	40651	40710	0,0,255
FCFB01164326.1	3227	3286	known:FCFB01164326.1_30052	24946.1	+	3227	3286	255,0,0
FCFB01183795.1	1297	1356	known:FCFB01183795.1_31278	24946.1	+	1297	1356	255,0,0
FCFB01055577.1	6105	6163	known:FCFB01055577.1_14099	21053.2	-	6105	6163	0,0,255
FCFB01088633.1	2421	2484	known:FCFB01088633.1_21523	18545.4	+	2421	2484	255,0,0
FCFB01050721.1	1781	1838	known:FCFB01050721.1_12446	18112.7	+	1781	1838	255,0,0
FCFB01074273.1	39751	39809	known:FCFB01074273.1_18662	10928.8	-	39751	39809	0,0,255
FCFB01020051.1	13625	13685	known:FCFB01020051.1_5232	10166.3	-	13625	13685	0,0,255
FCFB01008059.1	3239	3298	known:FCFB01008059.1_2219	9443.6	+	3239	3298	255,0,0
FCFB01019476.1	22853	22910	known:FCFB01019476.1_5098	9395.5	-	22853	22910	0,0,255
FCFB01074366.1	1226	1283	known:FCFB01074366.1_18680	8944.6	-	1226	1283	0,0,255
FCFB01074273.1	40125	40185	known:FCFB01074273.1_18666	6473.6	-	40125	40185	0,0,255
FCFB01007853.1	1493	1549	known:FCFB01007853.1_2188	6093.1	+	1493	1549	255,0,0
FCFB01144405.1	823	883	known:FCFB01144405.1_28498	5935	-	823	883	0,0,255
FCFB01050721.1	4399	4459	known:FCFB01050721.1_12454	5884	+	4399	4459	255,0,0
FCFB01106259.1	2569	2625	known:FCFB01106259.1_24132	5489.5	-	2569	2625	0,0,255
FCFB01074273.1	40514	40575	known:FCFB01074273.1_18670	5022	-	40514	40575	0,0,255
FCFB01037793.1	6711	6771	known:FCFB01037793.1_9424	4279.5	-	6711	6771	0,0,255
FCFB01055577.1	8270	8329	known:FCFB01055577.1_14101	3537.5	-	8270	8329	0,0,255
FCFB01016686.1	5580	5642	known:FCFB01016686.1_4289	3475	+	5580	5642	255,0,0
FCFB01014994.1	9348	9407	known:FCFB01014994.1_3652	2396.4	+	9348	9407	255,0,0
FCFB01014994.1	7971	8030	known:FCFB01014994.1_3650	2396.4	+	7971	8030	255,0,0
FCFB01123521.1	11383	11441	known:FCFB01123521.1_26128	2119.6	-	11383	11441	0,0,255
FCFB01074052.1	5237	5293	known:FCFB01074052.1_18634	1979	-	5237	5293	0,0,255
FCFB01049386.1	1374	1432	known:FCFB01049386.1_12226	1876.4	-	1374	1432	0,0,255
FCFB01008673.1	3065	3121	known:FCFB01008673.1_2337	1141.7	+	3065	3121	255,0,0
FCFB01090137.1	2540	2599	known:FCFB01090137.1_21691	474.6	-	2540	2599	0,0,255
FCFB01087605.1	1651	1711	known:FCFB01087605.1_21272	229.8	-	1651	1711	0,0,255
FCFB01066293.1	1596	1650	known:FCFB01066293.1_17082	2.2	-	1596	1650	0,0,255
FCFB01004586.1	10695	10753	known:FCFB01004586.1_1156	2.1	-	10695	10753	0,0,255
FCFB01000128.1	2156	2215	known:FCFB01000128.1_24	2.1	+	2156	2215	255,0,0
FCFB01020051.1	8362	8422	known:FCFB01020051.1_5228	2.1	-	8362	8422	0,0,255
FCFB01050721.1	4347	4421	known:FCFB01050721.1_12453	-4.6	+	4347	4421	255,0,0
FCFB01074273.1	40687	40761	known:FCFB01074273.1_18672	-13.8	-	40687	40761	0,0,255
```
